# *Microbench*: Automated metadata management for systems biology benchmarking and reproducibility in Python

**DOI:** 10.1101/2021.09.14.460317

**Authors:** Alexander L. R. Lubbock, Carlos F. Lopez

**Affiliations:** Department of Biochemistry, Vanderbilt University, Nashville, Tennessee, United States of America; Vanderbilt-Ingram Cancer Center, Vanderbilt University, Nashville, Tennessee, United States of America; Department of Biomedical Informatics, Vanderbilt University Medical Center, Nashville, Tennessee, United States of America

## Abstract

**Motivation:** Computational systems biology analyses typically make use of multiple software and their dependencies, which often run across heterogeneous compute environments. This can introduce differences in performance and reproducibility. Capturing metadata (e.g. package versions, GPU model) currently requires repetitious code and is difficult to store centrally for analysis. Even where virtual environments and containers are used, updates over time mean that versioning metadata should still be captured within analysis pipelines to guarantee reproducibility.

**Results:** *Microbench* is a simple and extensible Python package to automate metadata capture to a file or Redis database. Captured metadata can include execution time, software package versions, environment variables, hardware information, Python version, and more, with plugins. We present three case studies demonstrating *Microbench* usage to benchmark code execution and examine environment metadata for reproducibility purposes.

**Availability:** Install from the Python Package Index using `pip install microbench`. Source code is available from https://github.com/alubbock/microbench.

## Supplementary File S1 for "*Microbench*: Automated metadata management for systems biology benchmarking and reproducibility in Python": microbench-pysb.json

```
{"conda_versions": {"appnope": "0.1.2pypi_0", "attrs": "21.2.0pypi_0", "backcall": "0.2.0pypi_0", "bionetgen": "2.5.11", "blas": "1.0mkl", "ca-certificates": "2021.5.25hecd8cb5_1", "certifi": "2021.5.30py39hecd8cb5_0", "coverage": "5.5pypi_0", "cycler": "0.10.0pypi_0", "debugpy": "1.3.0pypi_0", "decorator": "5.0.9pypi_0", "gmp": "6.2.1h23ab428_2", "gmpy2": "2.0.8py39h4b98818_3", "iniconfig": "1.1.1pypi_0", "intel-openmp": "2021.2.0hecd8cb5_564", "ipykernel": "6.0.0pypi_0", "ipython": "7.25.0pypi_0", "ipython-genutils": "0.2.0pypi_0", "jedi": "0.18.0pypi_0", "jsonschema": "3.2.0pypi_0", "jupyter-client": "6.1.12pypi_0", "jupyter-core": "4.7.1pypi_0", "kiwisolver": "1.3.1pypi_0", "libcxx": "10.0.01", "libffi": "3.3hb1e8313_2", "libgfortran": "3.0.1h93005f0_2", "matplotlib": "3.4.2pypi_0", "matplotlib-inline": "0.1.2pypi_0", "microbench": "0.7pypi_0", "mkl": "2021.2.0hecd8cb5_269", "mkl-service": "2.3.0py39h9ed2024_1", "mkl_fft": "1.3.0py39h4a7008c_2", "mkl_random": "1.2.1py39hb2f4e1b_2", "mpc": "1.1.0h6ef4df4_1", "mpfr": "4.0.2h9066e36_1", "mpmath": "1.2.1py39hecd8cb5_0", "nbformat": "5.1.3pypi_0", "nbval": "0.9.6pypi_0", "ncurses": "6.2h0a44026_1", "networkx": "2.5.1pyhd3eb1b0_0", "nfsim": "1.12.10", "numpy": "1.21.0pypi_0", "numpy-base": "1.20.2py39he0bd621_0", "openssl": "1.1.1kh9ed2024_0", "packaging": "20.9pypi_0", "pandas": "1.2.5pypi_0", "parso": "0.8.2pypi_0", "pexpect": "4.8.0pypi_0", "pickleshare": "0.7.5pypi_0", "pillow": "8.2.0pypi_0", "pip": "21.1.3py39hecd8cb5_0", "pluggy": "0.13.1pypi_0", "prompt-toolkit": "3.0.19pypi_0", "psutil": "5.8.0pypi_0", "ptyprocess": "0.7.0pypi_0", "py": "1.10.0pypi_0", "pygments": "2.9.0pypi_0", "pyparsing": "2.4.7pypi_0", "pyrsistent": "0.18.0pypi_0", "pysb": "1.13.0pyh39e3cac_0", "pytest": "6.2.4pypi_0", "python": "3.9.5h88f2d9e_3", "python-dateutil": "2.8.1pyhd3eb1b0_0", "pytz": "2021.1pypi_0", "pyzmq": "22.1.0pypi_0", "readline": "8.1h9ed2024_0", "scipy": "1.7.0pypi_0", "seaborn": "0.11.1pypi_0", "setuptools": "52.0.0py39hecd8cb5_0", "six": "1.16.0pyhd3eb1b0_0", "sqlite": "3.36.0hce871da_0", "sympy": "1.8py39hecd8cb5_0", "tk": "8.6.10hb0a8c7a_0", "toml": "0.10.2pypi_0", "tornado": "6.1pypi_0", "traitlets": "5.0.5pypi_0", "tzdata": "2021ah52ac0ba_0", "wcwidth": "0.2.5pypi_0", "wheel": "0.36.2pyhd3eb1b0_0", "xz": "5.2.5h1de35cc_0", "zlib": "1.2.11h1de35cc_3"}, "function_name": "fig_4a", "hostname": "bismo.lubbock.uk", "operating_system": "darwin", "telemetry": [{"timestamp": "2021-06-30T20:31:32.884306", "process_cpu_percent": 0.0, "process_mem": [181669888, 5706682368, 73570, 2360, 152322048], "sys_swap": [0, 0, 0, 0.0, 14821355520, 30523392], "sys_mem": [34359738368, 14543343616, 57.7, 17957937152, 260452352, 14284685312, 14206840832, 3673251840], "cpu_freq_current": 2900, "sys_cpu_percent": 12.6}, {"timestamp": "2021-06-30T20:31:35.144748", "process_cpu_percent": 0.0, "process_mem": [193040384, 5707796480, 80923, 2360, 161890304], "sys_swap": [0, 0, 0, 0.0, 14821355520, 30523392], "sys_mem": [34359738368, 14608461824, 57.5, 17893371904, 322117632, 14220951552, 14210273280, 3672420352], "cpu_freq_current": 2900, "sys_cpu_percent": 12.6}, {"timestamp": "2021-06-30T20:31:37.381187", "process_cpu_percent": 0.0, "process_mem": [196317184, 5709893632, 91597, 2360, 167579648], "sys_swap": [0, 0, 0, 0.0, 14821621760, 30523392], "sys_mem": [34359738368, 14591455232, 57.5, 17909702656, 305160192, 14237151232, 14209904640, 3672551424], "cpu_freq_current": 2900, "sys_cpu_percent": 3.3}], "start_time": "2021-06-30T20:31:32.884479", "finish_time": "2021-06-30T20:31:37.478275"}
{"conda_versions": {"appnope": "0.1.2pypi_0", "attrs": "21.2.0pypi_0", "backcall": "0.2.0pypi_0", "bionetgen": "2.5.11", "blas": "1.0mkl", "ca-certificates": "2021.5.25hecd8cb5_1", "certifi": "2021.5.30py39hecd8cb5_0", "coverage": "5.5pypi_0", "cycler": "0.10.0pypi_0", "debugpy": "1.3.0pypi_0", "decorator": "5.0.9pypi_0", "gmp": "6.2.1h23ab428_2", "gmpy2": "2.0.8py39h4b98818_3", "iniconfig": "1.1.1pypi_0", "intel-openmp": "2021.2.0hecd8cb5_564", "ipykernel": "6.0.0pypi_0", "ipython": "7.25.0pypi_0", "ipython-genutils": "0.2.0pypi_0", "jedi": "0.18.0pypi_0", "jsonschema": "3.2.0pypi_0", "jupyter-client": "6.1.12pypi_0", "jupyter-core": "4.7.1pypi_0", "kiwisolver": "1.3.1pypi_0", "libcxx": "10.0.01", "libffi": "3.3hb1e8313_2", "libgfortran": "3.0.1h93005f0_2", "matplotlib": "3.4.2pypi_0", "matplotlib-inline": "0.1.2pypi_0", "microbench": "0.7pypi_0", "mkl": "2021.2.0hecd8cb5_269", "mkl-service": "2.3.0py39h9ed2024_1", "mkl_fft": "1.3.0py39h4a7008c_2", "mkl_random": "1.2.1py39hb2f4e1b_2", "mpc": "1.1.0h6ef4df4_1", "mpfr": "4.0.2h9066e36_1", "mpmath": "1.2.1py39hecd8cb5_0", "nbformat": "5.1.3pypi_0", "nbval": "0.9.6pypi_0", "ncurses": "6.2h0a44026_1", "networkx": "2.5.1pyhd3eb1b0_0", "nfsim": "1.12.10", "numpy": "1.21.0pypi_0", "numpy-base": "1.20.2py39he0bd621_0", "openssl": "1.1.1kh9ed2024_0", "packaging": "20.9pypi_0", "pandas": "1.2.5pypi_0", "parso": "0.8.2pypi_0", "pexpect": "4.8.0pypi_0", "pickleshare": "0.7.5pypi_0", "pillow": "8.2.0pypi_0", "pip": "21.1.3py39hecd8cb5_0", "pluggy": "0.13.1pypi_0", "prompt-toolkit": "3.0.19pypi_0", "psutil": "5.8.0pypi_0", "ptyprocess": "0.7.0pypi_0", "py": "1.10.0pypi_0", "pygments": "2.9.0pypi_0", "pyparsing": "2.4.7pypi_0", "pyrsistent": "0.18.0pypi_0", "pysb": "1.13.0pyh39e3cac_0", "pytest": "6.2.4pypi_0", "python": "3.9.5h88f2d9e_3", "python-dateutil": "2.8.1pyhd3eb1b0_0", "pytz": "2021.1pypi_0", "pyzmq": "22.1.0pypi_0", "readline": "8.1h9ed2024_0", "scipy": "1.7.0pypi_0", "seaborn": "0.11.1pypi_0", "setuptools": "52.0.0py39hecd8cb5_0", "six": "1.16.0pyhd3eb1b0_0", "sqlite": "3.36.0hce871da_0", "sympy": "1.8py39hecd8cb5_0", "tk": "8.6.10hb0a8c7a_0", "toml": "0.10.2pypi_0", "tornado": "6.1pypi_0", "traitlets": "5.0.5pypi_0", "tzdata": "2021ah52ac0ba_0", "wcwidth": "0.2.5pypi_0", "wheel": "0.36.2pyhd3eb1b0_0", "xz": "5.2.5h1de35cc_0", "zlib": "1.2.11h1de35cc_3"}, "function_name": "fig_4b", "hostname": "bismo.lubbock.uk", "operating_system": "darwin", "telemetry": [{"timestamp": "2021-06-30T20:31:38.431153", "process_cpu_percent": 0.0, "process_mem": [205258752, 5806825472, 95437, 2366, 167645184], "sys_swap": [0, 0, 0, 0.0, 14821621760, 30523392], "sys_mem": [34359738368, 14649667584, 57.4, 17852440576, 382013440, 14164353024, 14191255552, 3688087552], "cpu_freq_current": 2900, "sys_cpu_percent": 10.8}], "start_time": "2021-06-30T20:31:38.431292", "finish_time": "2021-06-30T20:31:38.706158"}
{"conda_versions": {"appnope": "0.1.2pypi_0", "attrs": "21.2.0pypi_0", "backcall": "0.2.0pypi_0", "bionetgen": "2.5.11", "blas": "1.0mkl", "ca-certificates": "2021.5.25hecd8cb5_1", "certifi": "2021.5.30py39hecd8cb5_0", "coverage": "5.5pypi_0", "cycler": "0.10.0pypi_0", "debugpy": "1.3.0pypi_0", "decorator": "5.0.9pypi_0", "gmp": "6.2.1h23ab428_2", "gmpy2": "2.0.8py39h4b98818_3", "iniconfig": "1.1.1pypi_0", "intel-openmp": "2021.2.0hecd8cb5_564", "ipykernel": "6.0.0pypi_0", "ipython": "7.25.0pypi_0", "ipython-genutils": "0.2.0pypi_0", "jedi": "0.18.0pypi_0", "jsonschema": "3.2.0pypi_0", "jupyter-client": "6.1.12pypi_0", "jupyter-core": "4.7.1pypi_0", "kiwisolver": "1.3.1pypi_0", "libcxx": "10.0.01", "libffi": "3.3hb1e8313_2", "libgfortran": "3.0.1h93005f0_2", "matplotlib": "3.4.2pypi_0", "matplotlib-inline": "0.1.2pypi_0", "microbench": "0.7pypi_0", "mkl": "2021.2.0hecd8cb5_269", "mkl-service": "2.3.0py39h9ed2024_1", "mkl_fft": "1.3.0py39h4a7008c_2", "mkl_random": "1.2.1py39hb2f4e1b_2", "mpc": "1.1.0h6ef4df4_1", "mpfr": "4.0.2h9066e36_1", "mpmath": "1.2.1py39hecd8cb5_0", "nbformat": "5.1.3pypi_0", "nbval": "0.9.6pypi_0", "ncurses": "6.2h0a44026_1", "networkx": "2.5.1pyhd3eb1b0_0", "nfsim": "1.12.10", "numpy": "1.21.0pypi_0", "numpy-base": "1.20.2py39he0bd621_0", "openssl": "1.1.1kh9ed2024_0", "packaging": "20.9pypi_0", "pandas": "1.2.5pypi_0", "parso": "0.8.2pypi_0", "pexpect": "4.8.0pypi_0", "pickleshare": "0.7.5pypi_0", "pillow": "8.2.0pypi_0", "pip": "21.1.3py39hecd8cb5_0", "pluggy": "0.13.1pypi_0", "prompt-toolkit": "3.0.19pypi_0", "psutil": "5.8.0pypi_0", "ptyprocess": "0.7.0pypi_0", "py": "1.10.0pypi_0", "pygments": "2.9.0pypi_0", "pyparsing": "2.4.7pypi_0", "pyrsistent": "0.18.0pypi_0", "pysb": "1.13.0pyh39e3cac_0", "pytest": "6.2.4pypi_0", "python": "3.9.5h88f2d9e_3", "python-dateutil": "2.8.1pyhd3eb1b0_0", "pytz": "2021.1pypi_0", "pyzmq": "22.1.0pypi_0", "readline": "8.1h9ed2024_0", "scipy": "1.7.0pypi_0", "seaborn": "0.11.1pypi_0", "setuptools": "52.0.0py39hecd8cb5_0", "six": "1.16.0pyhd3eb1b0_0", "sqlite": "3.36.0hce871da_0", "sympy": "1.8py39hecd8cb5_0", "tk": "8.6.10hb0a8c7a_0", "toml": "0.10.2pypi_0", "tornado": "6.1pypi_0", "traitlets": "5.0.5pypi_0", "tzdata": "2021ah52ac0ba_0", "wcwidth": "0.2.5pypi_0", "wheel": "0.36.2pyhd3eb1b0_0", "xz": "5.2.5h1de35cc_0", "zlib": "1.2.11h1de35cc_3"}, "function_name": "fig_4a", "hostname": "bismo.lubbock.uk", "operating_system": "darwin", "telemetry": [{"timestamp": "2021-06-30T20:31:39.514404", "process_cpu_percent": 0.0, "process_mem": [205946880, 5806825472, 100480, 2366, 168337408], "sys_swap": [0, 0, 0, 0.0, 14821642240, 30523392], "sys_mem": [34359738368, 14648176640, 57.4, 17853411328, 380768256, 14187315200, 14190977024, 3666096128], "cpu_freq_current": 2900, "sys_cpu_percent": 9.8}, {"timestamp": "2021-06-30T20:31:41.741037", "process_cpu_percent": 0.0, "process_mem": [208662528, 5807874048, 105932, 2366, 171044864], "sys_swap": [0, 0, 0, 0.0, 14821642240, 30523392], "sys_mem": [34359738368, 14672719872, 57.3, 17829289984, 466952192, 14164295680, 14129324032, 3664994304], "cpu_freq_current": 2900, "sys_cpu_percent": 10.5}, {"timestamp": "2021-06-30T20:31:43.990450", "process_cpu_percent": 0.0, "process_mem": [211247104, 5807874048, 118223, 2366, 173625344], "sys_swap": [0, 0, 0, 0.0, 14821933056, 30523392], "sys_mem": [34359738368, 14681391104, 57.3, 17820893184, 475795456, 14168690688, 14128848896, 3652202496], "cpu_freq_current": 2900, "sys_cpu_percent": 4.0}], "start_time": "2021-06-30T20:31:39.514549", "finish_time": "2021-06-30T20:31:44.034519"}
{"conda_versions": {"appnope": "0.1.2pypi_0", "attrs": "21.2.0pypi_0", "backcall": "0.2.0pypi_0", "bionetgen": "2.5.11", "blas": "1.0mkl", "ca-certificates": "2021.5.25hecd8cb5_1", "certifi": "2021.5.30py39hecd8cb5_0", "coverage": "5.5pypi_0", "cycler": "0.10.0pypi_0", "debugpy": "1.3.0pypi_0", "decorator": "5.0.9pypi_0", "gmp": "6.2.1h23ab428_2", "gmpy2": "2.0.8py39h4b98818_3", "iniconfig": "1.1.1pypi_0", "intel-openmp": "2021.2.0hecd8cb5_564", "ipykernel": "6.0.0pypi_0", "ipython": "7.25.0pypi_0", "ipython-genutils": "0.2.0pypi_0", "jedi": "0.18.0pypi_0", "jsonschema": "3.2.0pypi_0", "jupyter-client": "6.1.12pypi_0", "jupyter-core": "4.7.1pypi_0", "kiwisolver": "1.3.1pypi_0", "libcxx": "10.0.01", "libffi": "3.3hb1e8313_2", "libgfortran": "3.0.1h93005f0_2", "matplotlib": "3.4.2pypi_0", "matplotlib-inline": "0.1.2pypi_0", "microbench": "0.7pypi_0", "mkl": "2021.2.0hecd8cb5_269", "mkl-service": "2.3.0py39h9ed2024_1", "mkl_fft": "1.3.0py39h4a7008c_2", "mkl_random": "1.2.1py39hb2f4e1b_2", "mpc": "1.1.0h6ef4df4_1", "mpfr": "4.0.2h9066e36_1", "mpmath": "1.2.1py39hecd8cb5_0", "nbformat": "5.1.3pypi_0", "nbval": "0.9.6pypi_0", "ncurses": "6.2h0a44026_1", "networkx": "2.5.1pyhd3eb1b0_0", "nfsim": "1.12.10", "numpy": "1.21.0pypi_0", "numpy-base": "1.20.2py39he0bd621_0", "openssl": "1.1.1kh9ed2024_0", "packaging": "20.9pypi_0", "pandas": "1.2.5pypi_0", "parso": "0.8.2pypi_0", "pexpect": "4.8.0pypi_0", "pickleshare": "0.7.5pypi_0", "pillow": "8.2.0pypi_0", "pip": "21.1.3py39hecd8cb5_0", "pluggy": "0.13.1pypi_0", "prompt-toolkit": "3.0.19pypi_0", "psutil": "5.8.0pypi_0", "ptyprocess": "0.7.0pypi_0", "py": "1.10.0pypi_0", "pygments": "2.9.0pypi_0", "pyparsing": "2.4.7pypi_0", "pyrsistent": "0.18.0pypi_0", "pysb": "1.13.0pyh39e3cac_0", "pytest": "6.2.4pypi_0", "python": "3.9.5h88f2d9e_3", "python-dateutil": "2.8.1pyhd3eb1b0_0", "pytz": "2021.1pypi_0", "pyzmq": "22.1.0pypi_0", "readline": "8.1h9ed2024_0", "scipy": "1.7.0pypi_0", "seaborn": "0.11.1pypi_0", "setuptools": "52.0.0py39hecd8cb5_0", "six": "1.16.0pyhd3eb1b0_0", "sqlite": "3.36.0hce871da_0", "sympy": "1.8py39hecd8cb5_0", "tk": "8.6.10hb0a8c7a_0", "toml": "0.10.2pypi_0", "tornado": "6.1pypi_0", "traitlets": "5.0.5pypi_0", "tzdata": "2021ah52ac0ba_0", "wcwidth": "0.2.5pypi_0", "wheel": "0.36.2pyhd3eb1b0_0", "xz": "5.2.5h1de35cc_0", "zlib": "1.2.11h1de35cc_3"}, "function_name": "fig_4b", "hostname": "bismo.lubbock.uk", "operating_system": "darwin", "telemetry": [{"timestamp": "2021-06-30T20:31:45.013811", "process_cpu_percent": 0.0, "process_mem": [211247104, 5807874048, 119260, 2366, 173625344], "sys_swap": [0, 0, 0, 0.0, 14821933056, 30523392], "sys_mem": [34359738368, 14681698304, 57.3, 17820819456, 476200960, 14168674304, 14128734208, 3652145152], "cpu_freq_current": 2900, "sys_cpu_percent": 10.6}], "start_time": "2021-06-30T20:31:45.013947", "finish_time": "2021-06-30T20:31:45.275662"}
{"conda_versions": {"appnope": "0.1.2pypi_0", "attrs": "21.2.0pypi_0", "backcall": "0.2.0pypi_0", "bionetgen": "2.5.11", "blas": "1.0mkl", "ca-certificates": "2021.5.25hecd8cb5_1", "certifi": "2021.5.30py39hecd8cb5_0", "coverage": "5.5pypi_0", "cycler": "0.10.0pypi_0", "debugpy": "1.3.0pypi_0", "decorator": "5.0.9pypi_0", "gmp": "6.2.1h23ab428_2", "gmpy2": "2.0.8py39h4b98818_3", "iniconfig": "1.1.1pypi_0", "intel-openmp": "2021.2.0hecd8cb5_564", "ipykernel": "6.0.0pypi_0", "ipython": "7.25.0pypi_0", "ipython-genutils": "0.2.0pypi_0", "jedi": "0.18.0pypi_0", "jsonschema": "3.2.0pypi_0", "jupyter-client": "6.1.12pypi_0", "jupyter-core": "4.7.1pypi_0", "kiwisolver": "1.3.1pypi_0", "libcxx": "10.0.01", "libffi": "3.3hb1e8313_2", "libgfortran": "3.0.1h93005f0_2", "matplotlib": "3.4.2pypi_0", "matplotlib-inline": "0.1.2pypi_0", "microbench": "0.7pypi_0", "mkl": "2021.2.0hecd8cb5_269", "mkl-service": "2.3.0py39h9ed2024_1", "mkl_fft": "1.3.0py39h4a7008c_2", "mkl_random": "1.2.1py39hb2f4e1b_2", "mpc": "1.1.0h6ef4df4_1", "mpfr": "4.0.2h9066e36_1", "mpmath": "1.2.1py39hecd8cb5_0", "nbformat": "5.1.3pypi_0", "nbval": "0.9.6pypi_0", "ncurses": "6.2h0a44026_1", "networkx": "2.5.1pyhd3eb1b0_0", "nfsim": "1.12.10", "numpy": "1.21.0pypi_0", "numpy-base": "1.20.2py39he0bd621_0", "openssl": "1.1.1kh9ed2024_0", "packaging": "20.9pypi_0", "pandas": "1.2.5pypi_0", "parso": "0.8.2pypi_0", "pexpect": "4.8.0pypi_0", "pickleshare": "0.7.5pypi_0", "pillow": "8.2.0pypi_0", "pip": "21.1.3py39hecd8cb5_0", "pluggy": "0.13.1pypi_0", "prompt-toolkit": "3.0.19pypi_0", "psutil": "5.8.0pypi_0", "ptyprocess": "0.7.0pypi_0", "py": "1.10.0pypi_0", "pygments": "2.9.0pypi_0", "pyparsing": "2.4.7pypi_0", "pyrsistent": "0.18.0pypi_0", "pysb": "1.13.0pyh39e3cac_0", "pytest": "6.2.4pypi_0", "python": "3.9.5h88f2d9e_3", "python-dateutil": "2.8.1pyhd3eb1b0_0", "pytz": "2021.1pypi_0", "pyzmq": "22.1.0pypi_0", "readline": "8.1h9ed2024_0", "scipy": "1.7.0pypi_0", "seaborn": "0.11.1pypi_0", "setuptools": "52.0.0py39hecd8cb5_0", "six": "1.16.0pyhd3eb1b0_0", "sqlite": "3.36.0hce871da_0", "sympy": "1.8py39hecd8cb5_0", "tk": "8.6.10hb0a8c7a_0", "toml": "0.10.2pypi_0", "tornado": "6.1pypi_0", "traitlets": "5.0.5pypi_0", "tzdata": "2021ah52ac0ba_0", "wcwidth": "0.2.5pypi_0", "wheel": "0.36.2pyhd3eb1b0_0", "xz": "5.2.5h1de35cc_0", "zlib": "1.2.11h1de35cc_3"}, "function_name": "fig_4a", "hostname": "bismo.lubbock.uk", "operating_system": "darwin", "telemetry": [{"timestamp": "2021-06-30T20:31:46.077826", "process_cpu_percent": 0.0, "process_mem": [211304448, 5807874048, 123512, 2366, 173682688], "sys_swap": [0, 0, 0, 0.0, 14821933056, 30523392], "sys_mem": [34359738368, 14690045952, 57.2, 17811906560, 475484160, 14214991872, 14137790464, 3596914688], "cpu_freq_current": 2900, "sys_cpu_percent": 9.4}, {"timestamp": "2021-06-30T20:31:48.335555", "process_cpu_percent": 0.0, "process_mem": [212279296, 5807337472, 129257, 2366, 174657536], "sys_swap": [0, 0, 0, 0.0, 14821933056, 30523392], "sys_mem": [34359738368, 14693826560, 57.2, 17807613952, 475426816, 14349406208, 14141607936, 3458207744], "cpu_freq_current": 2900, "sys_cpu_percent": 10.2}, {"timestamp": "2021-06-30T20:31:50.589869", "process_cpu_percent": 0.0, "process_mem": [213491712, 5807337472, 141890, 2366, 175898624], "sys_swap": [0, 0, 0, 0.0, 14821933056, 30523392], "sys_mem": [34359738368, 14695624704, 57.2, 17806196736, 474529792, 14352154624, 14144106496, 3454042112], "cpu_freq_current": 2900, "sys_cpu_percent": 5.7}], "start_time": "2021-06-30T20:31:46.077971", "finish_time": "2021-06-30T20:31:50.636499"}
{"conda_versions": {"appnope": "0.1.2pypi_0", "attrs": "21.2.0pypi_0", "backcall": "0.2.0pypi_0", "bionetgen": "2.5.11", "blas": "1.0mkl", "ca-certificates": "2021.5.25hecd8cb5_1", "certifi": "2021.5.30py39hecd8cb5_0", "coverage": "5.5pypi_0", "cycler": "0.10.0pypi_0", "debugpy": "1.3.0pypi_0", "decorator": "5.0.9pypi_0", "gmp": "6.2.1h23ab428_2", "gmpy2": "2.0.8py39h4b98818_3", "iniconfig": "1.1.1pypi_0", "intel-openmp": "2021.2.0hecd8cb5_564", "ipykernel": "6.0.0pypi_0", "ipython": "7.25.0pypi_0", "ipython-genutils": "0.2.0pypi_0", "jedi": "0.18.0pypi_0", "jsonschema": "3.2.0pypi_0", "jupyter-client": "6.1.12pypi_0", "jupyter-core": "4.7.1pypi_0", "kiwisolver": "1.3.1pypi_0", "libcxx": "10.0.01", "libffi": "3.3hb1e8313_2", "libgfortran": "3.0.1h93005f0_2", "matplotlib": "3.4.2pypi_0", "matplotlib-inline": "0.1.2pypi_0", "microbench": "0.7pypi_0", "mkl": "2021.2.0hecd8cb5_269", "mkl-service": "2.3.0py39h9ed2024_1", "mkl_fft": "1.3.0py39h4a7008c_2", "mkl_random": "1.2.1py39hb2f4e1b_2", "mpc": "1.1.0h6ef4df4_1", "mpfr": "4.0.2h9066e36_1", "mpmath": "1.2.1py39hecd8cb5_0", "nbformat": "5.1.3pypi_0", "nbval": "0.9.6pypi_0", "ncurses": "6.2h0a44026_1", "networkx": "2.5.1pyhd3eb1b0_0", "nfsim": "1.12.10", "numpy": "1.21.0pypi_0", "numpy-base": "1.20.2py39he0bd621_0", "openssl": "1.1.1kh9ed2024_0", "packaging": "20.9pypi_0", "pandas": "1.2.5pypi_0", "parso": "0.8.2pypi_0", "pexpect": "4.8.0pypi_0", "pickleshare": "0.7.5pypi_0", "pillow": "8.2.0pypi_0", "pip": "21.1.3py39hecd8cb5_0", "pluggy": "0.13.1pypi_0", "prompt-toolkit": "3.0.19pypi_0", "psutil": "5.8.0pypi_0", "ptyprocess": "0.7.0pypi_0", "py": "1.10.0pypi_0", "pygments": "2.9.0pypi_0", "pyparsing": "2.4.7pypi_0", "pyrsistent": "0.18.0pypi_0", "pysb": "1.13.0pyh39e3cac_0", "pytest": "6.2.4pypi_0", "python": "3.9.5h88f2d9e_3", "python-dateutil": "2.8.1pyhd3eb1b0_0", "pytz": "2021.1pypi_0", "pyzmq": "22.1.0pypi_0", "readline": "8.1h9ed2024_0", "scipy": "1.7.0pypi_0", "seaborn": "0.11.1pypi_0", "setuptools": "52.0.0py39hecd8cb5_0", "six": "1.16.0pyhd3eb1b0_0", "sqlite": "3.36.0hce871da_0", "sympy": "1.8py39hecd8cb5_0", "tk": "8.6.10hb0a8c7a_0", "toml": "0.10.2pypi_0", "tornado": "6.1pypi_0", "traitlets": "5.0.5pypi_0", "tzdata": "2021ah52ac0ba_0", "wcwidth": "0.2.5pypi_0", "wheel": "0.36.2pyhd3eb1b0_0", "xz": "5.2.5h1de35cc_0", "zlib": "1.2.11h1de35cc_3"}, "function_name": "fig_4b", "hostname": "bismo.lubbock.uk", "operating_system": "darwin", "telemetry": [{"timestamp": "2021-06-30T20:31:51.617740", "process_cpu_percent": 0.0, "process_mem": [213520384, 5807337472, 142914, 2366, 175898624], "sys_swap": [0, 0, 0, 0.0, 14821933056, 30523392], "sys_mem": [34359738368, 14757470208, 57.1, 17743859712, 473739264, 14289702912, 14206730240, 3454156800], "cpu_freq_current": 2900, "sys_cpu_percent": 9.0}], "start_time": "2021-06-30T20:31:51.617880", "finish_time": "2021-06-30T20:31:51.882652"}
{"conda_versions": {"appnope": "0.1.2pypi_0", "attrs": "21.2.0pypi_0", "backcall": "0.2.0pypi_0", "bionetgen": "2.5.11", "blas": "1.0mkl", "ca-certificates": "2021.5.25hecd8cb5_1", "certifi": "2021.5.30py39hecd8cb5_0", "coverage": "5.5pypi_0", "cycler": "0.10.0pypi_0", "debugpy": "1.3.0pypi_0", "decorator": "5.0.9pypi_0", "gmp": "6.2.1h23ab428_2", "gmpy2": "2.0.8py39h4b98818_3", "iniconfig": "1.1.1pypi_0", "intel-openmp": "2021.2.0hecd8cb5_564", "ipykernel": "6.0.0pypi_0", "ipython": "7.25.0pypi_0", "ipython-genutils": "0.2.0pypi_0", "jedi": "0.18.0pypi_0", "jsonschema": "3.2.0pypi_0", "jupyter-client": "6.1.12pypi_0", "jupyter-core": "4.7.1pypi_0", "kiwisolver": "1.3.1pypi_0", "libcxx": "10.0.01", "libffi": "3.3hb1e8313_2", "libgfortran": "3.0.1h93005f0_2", "matplotlib": "3.4.2pypi_0", "matplotlib-inline": "0.1.2pypi_0", "microbench": "0.7pypi_0", "mkl": "2021.2.0hecd8cb5_269", "mkl-service": "2.3.0py39h9ed2024_1", "mkl_fft": "1.3.0py39h4a7008c_2", "mkl_random": "1.2.1py39hb2f4e1b_2", "mpc": "1.1.0h6ef4df4_1", "mpfr": "4.0.2h9066e36_1", "mpmath": "1.2.1py39hecd8cb5_0", "nbformat": "5.1.3pypi_0", "nbval": "0.9.6pypi_0", "ncurses": "6.2h0a44026_1", "networkx": "2.5.1pyhd3eb1b0_0", "nfsim": "1.12.10", "numpy": "1.21.0pypi_0", "numpy-base": "1.20.2py39he0bd621_0", "openssl": "1.1.1kh9ed2024_0", "packaging": "20.9pypi_0", "pandas": "1.2.5pypi_0", "parso": "0.8.2pypi_0", "pexpect": "4.8.0pypi_0", "pickleshare": "0.7.5pypi_0", "pillow": "8.2.0pypi_0", "pip": "21.1.3py39hecd8cb5_0", "pluggy": "0.13.1pypi_0", "prompt-toolkit": "3.0.19pypi_0", "psutil": "5.8.0pypi_0", "ptyprocess": "0.7.0pypi_0", "py": "1.10.0pypi_0", "pygments": "2.9.0pypi_0", "pyparsing": "2.4.7pypi_0", "pyrsistent": "0.18.0pypi_0", "pysb": "1.13.0pyh39e3cac_0", "pytest": "6.2.4pypi_0", "python": "3.9.5h88f2d9e_3", "python-dateutil": "2.8.1pyhd3eb1b0_0", "pytz": "2021.1pypi_0", "pyzmq": "22.1.0pypi_0", "readline": "8.1h9ed2024_0", "scipy": "1.7.0pypi_0", "seaborn": "0.11.1pypi_0", "setuptools": "52.0.0py39hecd8cb5_0", "six": "1.16.0pyhd3eb1b0_0", "sqlite": "3.36.0hce871da_0", "sympy": "1.8py39hecd8cb5_0", "tk": "8.6.10hb0a8c7a_0", "toml": "0.10.2pypi_0", "tornado": "6.1pypi_0", "traitlets": "5.0.5pypi_0", "tzdata": "2021ah52ac0ba_0", "wcwidth": "0.2.5pypi_0", "wheel": "0.36.2pyhd3eb1b0_0", "xz": "5.2.5h1de35cc_0", "zlib": "1.2.11h1de35cc_3"}, "function_name": "fig_4a", "hostname": "bismo.lubbock.uk", "operating_system": "darwin", "telemetry": [{"timestamp": "2021-06-30T20:31:52.694440", "process_cpu_percent": 0.0, "process_mem": [213520384, 5807337472, 147186, 2366, 175898624], "sys_swap": [0, 0, 0, 0.0, 14821933056, 30523392], "sys_mem": [34359738368, 14759600128, 57.0, 17741647872, 473595904, 14287474688, 14208999424, 3454173184], "cpu_freq_current": 2900, "sys_cpu_percent": 10.7}, {"timestamp": "2021-06-30T20:31:54.939724", "process_cpu_percent": 0.0, "process_mem": [214413312, 5807337472, 152952, 2366, 176791552], "sys_swap": [0, 0, 0, 0.0, 14821933056, 30523392], "sys_mem": [34359738368, 14759079936, 57.0, 17742393344, 473001984, 14288338944, 14209052672, 3454054400], "cpu_freq_current": 2900, "sys_cpu_percent": 11.5}, {"timestamp": "2021-06-30T20:31:57.228384", "process_cpu_percent": 0.0, "process_mem": [214564864, 5807337472, 165127, 2366, 176943104], "sys_swap": [0, 0, 0, 0.0, 14821933056, 30523392], "sys_mem": [34359738368, 14759325696, 57.0, 17742553088, 473346048, 14288474112, 14208929792, 3454078976], "cpu_freq_current": 2900, "sys_cpu_percent": 3.9}], "start_time": "2021-06-30T20:31:52.694589", "finish_time": "2021-06-30T20:31:57.257059"}
{"conda_versions": {"appnope": "0.1.2pypi_0", "attrs": "21.2.0pypi_0", "backcall": "0.2.0pypi_0", "bionetgen": "2.5.11", "blas": "1.0mkl", "ca-certificates": "2021.5.25hecd8cb5_1", "certifi": "2021.5.30py39hecd8cb5_0", "coverage": "5.5pypi_0", "cycler": "0.10.0pypi_0", "debugpy": "1.3.0pypi_0", "decorator": "5.0.9pypi_0", "gmp": "6.2.1h23ab428_2", "gmpy2": "2.0.8py39h4b98818_3", "iniconfig": "1.1.1pypi_0", "intel-openmp": "2021.2.0hecd8cb5_564", "ipykernel": "6.0.0pypi_0", "ipython": "7.25.0pypi_0", "ipython-genutils": "0.2.0pypi_0", "jedi": "0.18.0pypi_0", "jsonschema": "3.2.0pypi_0", "jupyter-client": "6.1.12pypi_0", "jupyter-core": "4.7.1pypi_0", "kiwisolver": "1.3.1pypi_0", "libcxx": "10.0.01", "libffi": "3.3hb1e8313_2", "libgfortran": "3.0.1h93005f0_2", "matplotlib": "3.4.2pypi_0", "matplotlib-inline": "0.1.2pypi_0", "microbench": "0.7pypi_0", "mkl": "2021.2.0hecd8cb5_269", "mkl-service": "2.3.0py39h9ed2024_1", "mkl_fft": "1.3.0py39h4a7008c_2", "mkl_random": "1.2.1py39hb2f4e1b_2", "mpc": "1.1.0h6ef4df4_1", "mpfr": "4.0.2h9066e36_1", "mpmath": "1.2.1py39hecd8cb5_0", "nbformat": "5.1.3pypi_0", "nbval": "0.9.6pypi_0", "ncurses": "6.2h0a44026_1", "networkx": "2.5.1pyhd3eb1b0_0", "nfsim": "1.12.10", "numpy": "1.21.0pypi_0", "numpy-base": "1.20.2py39he0bd621_0", "openssl": "1.1.1kh9ed2024_0", "packaging": "20.9pypi_0", "pandas": "1.2.5pypi_0", "parso": "0.8.2pypi_0", "pexpect": "4.8.0pypi_0", "pickleshare": "0.7.5pypi_0", "pillow": "8.2.0pypi_0", "pip": "21.1.3py39hecd8cb5_0", "pluggy": "0.13.1pypi_0", "prompt-toolkit": "3.0.19pypi_0", "psutil": "5.8.0pypi_0", "ptyprocess": "0.7.0pypi_0", "py": "1.10.0pypi_0", "pygments": "2.9.0pypi_0", "pyparsing": "2.4.7pypi_0", "pyrsistent": "0.18.0pypi_0", "pysb": "1.13.0pyh39e3cac_0", "pytest": "6.2.4pypi_0", "python": "3.9.5h88f2d9e_3", "python-dateutil": "2.8.1pyhd3eb1b0_0", "pytz": "2021.1pypi_0", "pyzmq": "22.1.0pypi_0", "readline": "8.1h9ed2024_0", "scipy": "1.7.0pypi_0", "seaborn": "0.11.1pypi_0", "setuptools": "52.0.0py39hecd8cb5_0", "six": "1.16.0pyhd3eb1b0_0", "sqlite": "3.36.0hce871da_0", "sympy": "1.8py39hecd8cb5_0", "tk": "8.6.10hb0a8c7a_0", "toml": "0.10.2pypi_0", "tornado": "6.1pypi_0", "traitlets": "5.0.5pypi_0", "tzdata": "2021ah52ac0ba_0", "wcwidth": "0.2.5pypi_0", "wheel": "0.36.2pyhd3eb1b0_0", "xz": "5.2.5h1de35cc_0", "zlib": "1.2.11h1de35cc_3"}, "function_name": "fig_4b", "hostname": "bismo.lubbock.uk", "operating_system": "darwin", "telemetry": [{"timestamp": "2021-06-30T20:31:58.260733", "process_cpu_percent": 0.0, "process_mem": [214564864, 5807337472, 166183, 2366, 176943104], "sys_swap": [0, 0, 0, 0.0, 14821933056, 30523392], "sys_mem": [34359738368, 14759170048, 57.0, 17741926400, 472518656, 14287863808, 14209589248, 3454062592], "cpu_freq_current": 2900, "sys_cpu_percent": 10.9}], "start_time": "2021-06-30T20:31:58.260865", "finish_time": "2021-06-30T20:31:58.525482"}
{"conda_versions": {"appnope": "0.1.2pypi_0", "attrs": "21.2.0pypi_0", "backcall": "0.2.0pypi_0", "bionetgen": "2.5.11", "blas": "1.0mkl", "ca-certificates": "2021.5.25hecd8cb5_1", "certifi": "2021.5.30py39hecd8cb5_0", "coverage": "5.5pypi_0", "cycler": "0.10.0pypi_0", "debugpy": "1.3.0pypi_0", "decorator": "5.0.9pypi_0", "gmp": "6.2.1h23ab428_2", "gmpy2": "2.0.8py39h4b98818_3", "iniconfig": "1.1.1pypi_0", "intel-openmp": "2021.2.0hecd8cb5_564", "ipykernel": "6.0.0pypi_0", "ipython": "7.25.0pypi_0", "ipython-genutils": "0.2.0pypi_0", "jedi": "0.18.0pypi_0", "jsonschema": "3.2.0pypi_0", "jupyter-client": "6.1.12pypi_0", "jupyter-core": "4.7.1pypi_0", "kiwisolver": "1.3.1pypi_0", "libcxx": "10.0.01", "libffi": "3.3hb1e8313_2", "libgfortran": "3.0.1h93005f0_2", "matplotlib": "3.4.2pypi_0", "matplotlib-inline": "0.1.2pypi_0", "microbench": "0.7pypi_0", "mkl": "2021.2.0hecd8cb5_269", "mkl-service": "2.3.0py39h9ed2024_1", "mkl_fft": "1.3.0py39h4a7008c_2", "mkl_random": "1.2.1py39hb2f4e1b_2", "mpc": "1.1.0h6ef4df4_1", "mpfr": "4.0.2h9066e36_1", "mpmath": "1.2.1py39hecd8cb5_0", "nbformat": "5.1.3pypi_0", "nbval": "0.9.6pypi_0", "ncurses": "6.2h0a44026_1", "networkx": "2.5.1pyhd3eb1b0_0", "nfsim": "1.12.10", "numpy": "1.21.0pypi_0", "numpy-base": "1.20.2py39he0bd621_0", "openssl": "1.1.1kh9ed2024_0", "packaging": "20.9pypi_0", "pandas": "1.2.5pypi_0", "parso": "0.8.2pypi_0", "pexpect": "4.8.0pypi_0", "pickleshare": "0.7.5pypi_0", "pillow": "8.2.0pypi_0", "pip": "21.1.3py39hecd8cb5_0", "pluggy": "0.13.1pypi_0", "prompt-toolkit": "3.0.19pypi_0", "psutil": "5.8.0pypi_0", "ptyprocess": "0.7.0pypi_0", "py": "1.10.0pypi_0", "pygments": "2.9.0pypi_0", "pyparsing": "2.4.7pypi_0", "pyrsistent": "0.18.0pypi_0", "pysb": "1.13.0pyh39e3cac_0", "pytest": "6.2.4pypi_0", "python": "3.9.5h88f2d9e_3", "python-dateutil": "2.8.1pyhd3eb1b0_0", "pytz": "2021.1pypi_0", "pyzmq": "22.1.0pypi_0", "readline": "8.1h9ed2024_0", "scipy": "1.7.0pypi_0", "seaborn": "0.11.1pypi_0", "setuptools": "52.0.0py39hecd8cb5_0", "six": "1.16.0pyhd3eb1b0_0", "sqlite": "3.36.0hce871da_0", "sympy": "1.8py39hecd8cb5_0", "tk": "8.6.10hb0a8c7a_0", "toml": "0.10.2pypi_0", "tornado": "6.1pypi_0", "traitlets": "5.0.5pypi_0", "tzdata": "2021ah52ac0ba_0", "wcwidth": "0.2.5pypi_0", "wheel": "0.36.2pyhd3eb1b0_0", "xz": "5.2.5h1de35cc_0", "zlib": "1.2.11h1de35cc_3"}, "function_name": "fig_4a", "hostname": "bismo.lubbock.uk", "operating_system": "darwin", "telemetry": [{"timestamp": "2021-06-30T20:31:59.325283", "process_cpu_percent": 0.0, "process_mem": [214564864, 5807337472, 170608, 2366, 176943104], "sys_swap": [0, 0, 0, 0.0, 14821933056, 30523392], "sys_mem": [34359738368, 14768795648, 57.0, 17733062656, 473202688, 14296293376, 14218518528, 3436769280], "cpu_freq_current": 2900, "sys_cpu_percent": 9.5}, {"timestamp": "2021-06-30T20:32:01.552479", "process_cpu_percent": 0.0, "process_mem": [215257088, 5807337472, 176096, 2366, 177635328], "sys_swap": [0, 0, 0, 0.0, 14821933056, 30523392], "sys_mem": [34359738368, 14767366144, 57.0, 17734217728, 472240128, 14297251840, 14218043392, 3436965888], "cpu_freq_current": 2900, "sys_cpu_percent": 11.5}, {"timestamp": "2021-06-30T20:32:03.764060", "process_cpu_percent": 0.0, "process_mem": [215601152, 5807337472, 188609, 2366, 177979392], "sys_swap": [0, 0, 0, 0.0, 14821933056, 30523392], "sys_mem": [34359738368, 14769676288, 57.0, 17732100096, 476254208, 14295633920, 14216327168, 3436466176], "cpu_freq_current": 2900, "sys_cpu_percent": 5.6}], "start_time": "2021-06-30T20:31:59.325438", "finish_time": "2021-06-30T20:32:03.907421"}
{"conda_versions": {"appnope": "0.1.2pypi_0", "attrs": "21.2.0pypi_0", "backcall": "0.2.0pypi_0", "bionetgen": "2.5.11", "blas": "1.0mkl", "ca-certificates": "2021.5.25hecd8cb5_1", "certifi": "2021.5.30py39hecd8cb5_0", "coverage": "5.5pypi_0", "cycler": "0.10.0pypi_0", "debugpy": "1.3.0pypi_0", "decorator": "5.0.9pypi_0", "gmp": "6.2.1h23ab428_2", "gmpy2": "2.0.8py39h4b98818_3", "iniconfig": "1.1.1pypi_0", "intel-openmp": "2021.2.0hecd8cb5_564", "ipykernel": "6.0.0pypi_0", "ipython": "7.25.0pypi_0", "ipython-genutils": "0.2.0pypi_0", "jedi": "0.18.0pypi_0", "jsonschema": "3.2.0pypi_0", "jupyter-client": "6.1.12pypi_0", "jupyter-core": "4.7.1pypi_0", "kiwisolver": "1.3.1pypi_0", "libcxx": "10.0.01", "libffi": "3.3hb1e8313_2", "libgfortran": "3.0.1h93005f0_2", "matplotlib": "3.4.2pypi_0", "matplotlib-inline": "0.1.2pypi_0", "microbench": "0.7pypi_0", "mkl": "2021.2.0hecd8cb5_269", "mkl-service": "2.3.0py39h9ed2024_1", "mkl_fft": "1.3.0py39h4a7008c_2", "mkl_random": "1.2.1py39hb2f4e1b_2", "mpc": "1.1.0h6ef4df4_1", "mpfr": "4.0.2h9066e36_1", "mpmath": "1.2.1py39hecd8cb5_0", "nbformat": "5.1.3pypi_0", "nbval": "0.9.6pypi_0", "ncurses": "6.2h0a44026_1", "networkx": "2.5.1pyhd3eb1b0_0", "nfsim": "1.12.10", "numpy": "1.21.0pypi_0", "numpy-base": "1.20.2py39he0bd621_0", "openssl": "1.1.1kh9ed2024_0", "packaging": "20.9pypi_0", "pandas": "1.2.5pypi_0", "parso": "0.8.2pypi_0", "pexpect": "4.8.0pypi_0", "pickleshare": "0.7.5pypi_0", "pillow": "8.2.0pypi_0", "pip": "21.1.3py39hecd8cb5_0", "pluggy": "0.13.1pypi_0", "prompt-toolkit": "3.0.19pypi_0", "psutil": "5.8.0pypi_0", "ptyprocess": "0.7.0pypi_0", "py": "1.10.0pypi_0", "pygments": "2.9.0pypi_0", "pyparsing": "2.4.7pypi_0", "pyrsistent": "0.18.0pypi_0", "pysb": "1.13.0pyh39e3cac_0", "pytest": "6.2.4pypi_0", "python": "3.9.5h88f2d9e_3", "python-dateutil": "2.8.1pyhd3eb1b0_0", "pytz": "2021.1pypi_0", "pyzmq": "22.1.0pypi_0", "readline": "8.1h9ed2024_0", "scipy": "1.7.0pypi_0", "seaborn": "0.11.1pypi_0", "setuptools": "52.0.0py39hecd8cb5_0", "six": "1.16.0pyhd3eb1b0_0", "sqlite": "3.36.0hce871da_0", "sympy": "1.8py39hecd8cb5_0", "tk": "8.6.10hb0a8c7a_0", "toml": "0.10.2pypi_0", "tornado": "6.1pypi_0", "traitlets": "5.0.5pypi_0", "tzdata": "2021ah52ac0ba_0", "wcwidth": "0.2.5pypi_0", "wheel": "0.36.2pyhd3eb1b0_0", "xz": "5.2.5h1de35cc_0", "zlib": "1.2.11h1de35cc_3"}, "function_name": "fig_4b", "hostname": "bismo.lubbock.uk", "operating_system": "darwin", "telemetry": [{"timestamp": "2021-06-30T20:32:04.808129", "process_cpu_percent": 0.0, "process_mem": [215601152, 5807337472, 189650, 2366, 177979392], "sys_swap": [0, 0, 0, 0.0, 14821933056, 30523392], "sys_mem": [34359738368, 14770745344, 57.0, 17731018752, 476151808, 14295482368, 14217486336, 3435536384], "cpu_freq_current": 2900, "sys_cpu_percent": 13.3}], "start_time": "2021-06-30T20:32:04.808268", "finish_time": "2021-06-30T20:32:05.076105"}
```
