## Supplementary File S1 for "*Microbench*: Automated metadata management for systems biology benchmarking and reproducibility in Python": microbench-numpy.json

```
{"function_name": "sum_linspace", "package_versions": {"numpy": "1.15.0", "microbench": "0.7"}, "hostname": "bismo", "operating_system": "darwin", "start_time": "2021-03-02T13:06:35.414658", "finish_time": "2021-03-02T13:06:35.414758", "return_value": -6}
{"function_name": "sum_linspace", "package_versions": {"numpy": "1.20.0", "microbench": "0.7"}, "hostname": "bismo", "operating_system": "darwin", "start_time": "2021-03-02T13:07:16.945669", "finish_time": "2021-03-02T13:07:16.945913", "return_value": -11}
```
