## Supplementary File S1 for "*Microbench*: Automated metadata management for systems biology benchmarking and reproducibility in Python": microbench-slurm.json

```
{"env_SLURM_ARRAY_TASK_ID": "10"	"package_versions": {"numpy": "1.19.5"}	"cpu_freq_max": 3200.0	"args": []	"kwargs": {}	"function_name": "accre_demo"	"hostname": "cn1369.vampire"	"operating_system": "linux"	"python_executable": "/gpfs52/home/lubboca/microbench/mbenv/bin/python"	"python_version": "3.6.3"	"ram_total": 134902665216	"start_time": "2021-03-05T16:22:24.193441"	"finish_time": "2021-03-05T16:22:48.354814"}
{"env_SLURM_ARRAY_TASK_ID": "8"	"package_versions": {"numpy": "1.19.5"}	"cpu_freq_max": 3200.0	"args": []	"kwargs": {}	"function_name": "accre_demo"	"hostname": "cn1291.vampire"	"operating_system": "linux"	"python_executable": "/gpfs52/home/lubboca/microbench/mbenv/bin/python"	"python_version": "3.6.3"	"ram_total": 134906957824	"start_time": "2021-03-05T16:22:32.155933"	"finish_time": "2021-03-05T16:22:55.766180"}
{"env_SLURM_ARRAY_TASK_ID": "9"	"package_versions": {"numpy": "1.19.5"}	"cpu_freq_max": 3200.0	"args": []	"kwargs": {}	"function_name": "accre_demo"	"hostname": "cn1291.vampire"	"operating_system": "linux"	"python_executable": "/gpfs52/home/lubboca/microbench/mbenv/bin/python"	"python_version": "3.6.3"	"ram_total": 134906957824	"start_time": "2021-03-05T16:22:32.156306"	"finish_time": "2021-03-05T16:22:56.109287"}
{"env_SLURM_ARRAY_TASK_ID": "4"	"package_versions": {"numpy": "1.19.5"}	"cpu_freq_max": 2900.0	"args": []	"kwargs": {}	"function_name": "accre_demo"	"hostname": "cn1130.vampire"	"operating_system": "linux"	"python_executable": "/gpfs52/home/lubboca/microbench/mbenv/bin/python"	"python_version": "3.6.3"	"ram_total": 67336519680	"start_time": "2021-03-05T16:22:23.741447"	"finish_time": "2021-03-05T16:23:07.903337"}
{"env_SLURM_ARRAY_TASK_ID": "1"	"package_versions": {"numpy": "1.19.5"}	"cpu_freq_max": 2900.0	"args": []	"kwargs": {}	"function_name": "accre_demo"	"hostname": "cn1123.vampire"	"operating_system": "linux"	"python_executable": "/gpfs52/home/lubboca/microbench/mbenv/bin/python"	"python_version": "3.6.3"	"ram_total": 67336519680	"start_time": "2021-03-05T16:22:23.033787"	"finish_time": "2021-03-05T16:23:07.908890"}
{"env_SLURM_ARRAY_TASK_ID": "3"	"package_versions": {"numpy": "1.19.5"}	"cpu_freq_max": 2900.0	"args": []	"kwargs": {}	"function_name": "accre_demo"	"hostname": "cn1129.vampire"	"operating_system": "linux"	"python_executable": "/gpfs52/home/lubboca/microbench/mbenv/bin/python"	"python_version": "3.6.3"	"ram_total": 67336519680	"start_time": "2021-03-05T16:22:24.498163"	"finish_time": "2021-03-05T16:23:08.556595"}
{"env_SLURM_ARRAY_TASK_ID": "2"	"package_versions": {"numpy": "1.19.5"}	"cpu_freq_max": 2900.0	"args": []	"kwargs": {}	"function_name": "accre_demo"	"hostname": "cn1126.vampire"	"operating_system": "linux"	"python_executable": "/gpfs52/home/lubboca/microbench/mbenv/bin/python"	"python_version": "3.6.3"	"ram_total": 67336519680	"start_time": "2021-03-05T16:22:23.741670"	"finish_time": "2021-03-05T16:23:08.977176"}
{"env_SLURM_ARRAY_TASK_ID": "6"	"package_versions": {"numpy": "1.19.5"}	"cpu_freq_max": 2900.0	"args": []	"kwargs": {}	"function_name": "accre_demo"	"hostname": "cn1083.vampire"	"operating_system": "linux"	"python_executable": "/gpfs52/home/lubboca/microbench/mbenv/bin/python"	"python_version": "3.6.3"	"ram_total": 67336519680	"start_time": "2021-03-05T16:22:26.989445"	"finish_time": "2021-03-05T16:23:10.537220"}
{"env_SLURM_ARRAY_TASK_ID": "7"	"package_versions": {"numpy": "1.19.5"}	"cpu_freq_max": 2900.0	"args": []	"kwargs": {}	"function_name": "accre_demo"	"hostname": "cn1083.vampire"	"operating_system": "linux"	"python_executable": "/gpfs52/home/lubboca/microbench/mbenv/bin/python"	"python_version": "3.6.3"	"ram_total": 67336519680	"start_time": "2021-03-05T16:22:26.989293"	"finish_time": "2021-03-05T16:23:11.962337"}
{"env_SLURM_ARRAY_TASK_ID": "5"	"package_versions": {"numpy": "1.19.5"}	"cpu_freq_max": 2900.0	"args": []	"kwargs": {}	"function_name": "accre_demo"	"hostname": "cn1084.vampire"	"operating_system": "linux"	"python_executable": "/gpfs52/home/lubboca/microbench/mbenv/bin/python"	"python_version": "3.6.3"	"ram_total": 67336519680	"start_time": "2021-03-05T16:22:27.459918"	"finish_time": "2021-03-05T16:23:13.315449"}
{"env_SLURM_ARRAY_TASK_ID": "18"	"package_versions": {"numpy": "1.19.5"}	"cpu_freq_max": 3200.0	"args": []	"kwargs": {}	"function_name": "accre_demo"	"hostname": "cn1310.vampire"	"operating_system": "linux"	"python_executable": "/gpfs52/home/lubboca/microbench/mbenv/bin/python"	"python_version": "3.6.3"	"ram_total": 134902665216	"start_time": "2021-03-05T22:43:12.397452"	"finish_time": "2021-03-05T22:43:31.997394"}
{"env_SLURM_ARRAY_TASK_ID": "13"	"package_versions": {"numpy": "1.19.5"}	"cpu_freq_max": 3200.0	"args": []	"kwargs": {}	"function_name": "accre_demo"	"hostname": "cn1334.vampire"	"operating_system": "linux"	"python_executable": "/gpfs52/home/lubboca/microbench/mbenv/bin/python"	"python_version": "3.6.3"	"ram_total": 134902665216	"start_time": "2021-03-05T22:43:11.131830"	"finish_time": "2021-03-05T22:43:34.524021"}
{"env_SLURM_ARRAY_TASK_ID": "15"	"package_versions": {"numpy": "1.19.5"}	"cpu_freq_max": 3200.0	"args": []	"kwargs": {}	"function_name": "accre_demo"	"hostname": "cn1291.vampire"	"operating_system": "linux"	"python_executable": "/gpfs52/home/lubboca/microbench/mbenv/bin/python"	"python_version": "3.6.3"	"ram_total": 134906957824	"start_time": "2021-03-05T22:43:12.182044"	"finish_time": "2021-03-05T22:43:35.350415"}
{"env_SLURM_ARRAY_TASK_ID": "14"	"package_versions": {"numpy": "1.19.5"}	"cpu_freq_max": 3200.0	"args": []	"kwargs": {}	"function_name": "accre_demo"	"hostname": "cn1291.vampire"	"operating_system": "linux"	"python_executable": "/gpfs52/home/lubboca/microbench/mbenv/bin/python"	"python_version": "3.6.3"	"ram_total": 134906957824	"start_time": "2021-03-05T22:43:11.858471"	"finish_time": "2021-03-05T22:43:35.842082"}
{"env_SLURM_ARRAY_TASK_ID": "16"	"package_versions": {"numpy": "1.19.5"}	"cpu_freq_max": 3200.0	"args": []	"kwargs": {}	"function_name": "accre_demo"	"hostname": "cn1427.vampire"	"operating_system": "linux"	"python_executable": "/gpfs52/home/lubboca/microbench/mbenv/bin/python"	"python_version": "3.6.3"	"ram_total": 134768320512	"start_time": "2021-03-05T22:43:13.178236"	"finish_time": "2021-03-05T22:43:36.183421"}
{"env_SLURM_ARRAY_TASK_ID": "17"	"package_versions": {"numpy": "1.19.5"}	"cpu_freq_max": 3200.0	"args": []	"kwargs": {}	"function_name": "accre_demo"	"hostname": "cn1427.vampire"	"operating_system": "linux"	"python_executable": "/gpfs52/home/lubboca/microbench/mbenv/bin/python"	"python_version": "3.6.3"	"ram_total": 134768320512	"start_time": "2021-03-05T22:43:13.179423"	"finish_time": "2021-03-05T22:43:36.308258"}
{"env_SLURM_ARRAY_TASK_ID": "12"	"package_versions": {"numpy": "1.19.5"}	"cpu_freq_max": 2900.0	"args": []	"kwargs": {}	"function_name": "accre_demo"	"hostname": "cn1126.vampire"	"operating_system": "linux"	"python_executable": "/gpfs52/home/lubboca/microbench/mbenv/bin/python"	"python_version": "3.6.3"	"ram_total": 67336519680	"start_time": "2021-03-05T22:43:10.264018"	"finish_time": "2021-03-05T22:43:53.474027"}
{"env_SLURM_ARRAY_TASK_ID": "11"	"package_versions": {"numpy": "1.19.5"}	"cpu_freq_max": 2900.0	"args": []	"kwargs": {}	"function_name": "accre_demo"	"hostname": "cn1123.vampire"	"operating_system": "linux"	"python_executable": "/gpfs52/home/lubboca/microbench/mbenv/bin/python"	"python_version": "3.6.3"	"ram_total": 67336519680	"start_time": "2021-03-05T22:43:12.978376"	"finish_time": "2021-03-05T22:43:57.678057"}
{"env_SLURM_ARRAY_TASK_ID": "19"	"package_versions": {"numpy": "1.19.5"}	"cpu_freq_max": 2400.0	"args": []	"kwargs": {}	"function_name": "accre_demo"	"hostname": "cn335.vampire"	"operating_system": "linux"	"python_executable": "/gpfs52/home/lubboca/microbench/mbenv/bin/python"	"python_version": "3.6.3"	"ram_total": 134975533056	"start_time": "2021-03-05T22:43:23.473279"	"finish_time": "2021-03-05T22:44:16.377459"}
{"env_SLURM_ARRAY_TASK_ID": "27"	"package_versions": {"numpy": "1.19.5"}	"cpu_freq_max": 3200.0	"args": []	"kwargs": {}	"function_name": "accre_demo"	"hostname": "cn1310.vampire"	"operating_system": "linux"	"python_executable": "/gpfs52/home/lubboca/microbench/mbenv/bin/python"	"python_version": "3.6.3"	"ram_total": 134902665216	"start_time": "2021-03-05T22:47:54.635506"	"finish_time": "2021-03-05T22:48:14.256659"}
{"env_SLURM_ARRAY_TASK_ID": "22"	"package_versions": {"numpy": "1.19.5"}	"cpu_freq_max": 3200.0	"args": []	"kwargs": {}	"function_name": "accre_demo"	"hostname": "cn1334.vampire"	"operating_system": "linux"	"python_executable": "/gpfs52/home/lubboca/microbench/mbenv/bin/python"	"python_version": "3.6.3"	"ram_total": 134902665216	"start_time": "2021-03-05T22:47:54.880073"	"finish_time": "2021-03-05T22:48:18.340808"}
{"env_SLURM_ARRAY_TASK_ID": "23"	"package_versions": {"numpy": "1.19.5"}	"cpu_freq_max": 3200.0	"args": []	"kwargs": {}	"function_name": "accre_demo"	"hostname": "cn1291.vampire"	"operating_system": "linux"	"python_executable": "/gpfs52/home/lubboca/microbench/mbenv/bin/python"	"python_version": "3.6.3"	"ram_total": 134906957824	"start_time": "2021-03-05T22:47:56.312493"	"finish_time": "2021-03-05T22:48:19.070871"}
{"env_SLURM_ARRAY_TASK_ID": "24"	"package_versions": {"numpy": "1.19.5"}	"cpu_freq_max": 3200.0	"args": []	"kwargs": {}	"function_name": "accre_demo"	"hostname": "cn1291.vampire"	"operating_system": "linux"	"python_executable": "/gpfs52/home/lubboca/microbench/mbenv/bin/python"	"python_version": "3.6.3"	"ram_total": 134906957824	"start_time": "2021-03-05T22:47:57.208403"	"finish_time": "2021-03-05T22:48:20.138815"}
{"env_SLURM_ARRAY_TASK_ID": "25"	"package_versions": {"numpy": "1.19.5"}	"cpu_freq_max": 3200.0	"args": []	"kwargs": {}	"function_name": "accre_demo"	"hostname": "cn1427.vampire"	"operating_system": "linux"	"python_executable": "/gpfs52/home/lubboca/microbench/mbenv/bin/python"	"python_version": "3.6.3"	"ram_total": 134768320512	"start_time": "2021-03-05T22:47:57.140341"	"finish_time": "2021-03-05T22:48:20.630688"}
{"env_SLURM_ARRAY_TASK_ID": "26"	"package_versions": {"numpy": "1.19.5"}	"cpu_freq_max": 3200.0	"args": []	"kwargs": {}	"function_name": "accre_demo"	"hostname": "cn1427.vampire"	"operating_system": "linux"	"python_executable": "/gpfs52/home/lubboca/microbench/mbenv/bin/python"	"python_version": "3.6.3"	"ram_total": 134768320512	"start_time": "2021-03-05T22:47:57.338235"	"finish_time": "2021-03-05T22:48:21.493154"}
{"env_SLURM_ARRAY_TASK_ID": "21"	"package_versions": {"numpy": "1.19.5"}	"cpu_freq_max": 2900.0	"args": []	"kwargs": {}	"function_name": "accre_demo"	"hostname": "cn1126.vampire"	"operating_system": "linux"	"python_executable": "/gpfs52/home/lubboca/microbench/mbenv/bin/python"	"python_version": "3.6.3"	"ram_total": 67336519680	"start_time": "2021-03-05T22:47:55.943364"	"finish_time": "2021-03-05T22:48:40.042431"}
{"env_SLURM_ARRAY_TASK_ID": "20"	"package_versions": {"numpy": "1.19.5"}	"cpu_freq_max": 2900.0	"args": []	"kwargs": {}	"function_name": "accre_demo"	"hostname": "cn1123.vampire"	"operating_system": "linux"	"python_executable": "/gpfs52/home/lubboca/microbench/mbenv/bin/python"	"python_version": "3.6.3"	"ram_total": 67336519680	"start_time": "2021-03-05T22:47:55.980472"	"finish_time": "2021-03-05T22:48:41.579160"}
{"env_SLURM_ARRAY_TASK_ID": "29"	"package_versions": {"numpy": "1.19.5"}	"cpu_freq_max": 2400.0	"args": []	"kwargs": {}	"function_name": "accre_demo"	"hostname": "cn364.vampire"	"operating_system": "linux"	"python_executable": "/gpfs52/home/lubboca/microbench/mbenv/bin/python"	"python_version": "3.6.3"	"ram_total": 134975533056	"start_time": "2021-03-05T22:48:04.872111"	"finish_time": "2021-03-05T22:48:57.753127"}
{"env_SLURM_ARRAY_TASK_ID": "28"	"package_versions": {"numpy": "1.19.5"}	"cpu_freq_max": 2400.0	"args": []	"kwargs": {}	"function_name": "accre_demo"	"hostname": "cn364.vampire"	"operating_system": "linux"	"python_executable": "/gpfs52/home/lubboca/microbench/mbenv/bin/python"	"python_version": "3.6.3"	"ram_total": 134975533056	"start_time": "2021-03-05T22:48:04.872381"	"finish_time": "2021-03-05T22:48:59.143965"}
{"env_SLURM_ARRAY_TASK_ID": "34"	"package_versions": {"numpy": "1.19.5"}	"cpu_freq_max": 2900.0	"args": []	"kwargs": {}	"function_name": "accre_demo"	"hostname": "cn1123.vampire"	"operating_system": "linux"	"python_executable": "/gpfs52/home/lubboca/microbench/mbenv/bin/python"	"python_version": "3.6.3"	"ram_total": 67336519680	"start_time": "2021-03-06T15:10:34.028444"	"finish_time": "2021-03-06T15:11:19.110059"}
{"env_SLURM_ARRAY_TASK_ID": "38"	"package_versions": {"numpy": "1.19.5"}	"cpu_freq_max": 2900.0	"args": []	"kwargs": {}	"function_name": "accre_demo"	"hostname": "cn1086.vampire"	"operating_system": "linux"	"python_executable": "/gpfs52/home/lubboca/microbench/mbenv/bin/python"	"python_version": "3.6.3"	"ram_total": 67336511488	"start_time": "2021-03-06T15:10:36.233043"	"finish_time": "2021-03-06T15:11:20.473383"}
{"env_SLURM_ARRAY_TASK_ID": "35"	"package_versions": {"numpy": "1.19.5"}	"cpu_freq_max": 2900.0	"args": []	"kwargs": {}	"function_name": "accre_demo"	"hostname": "cn1128.vampire"	"operating_system": "linux"	"python_executable": "/gpfs52/home/lubboca/microbench/mbenv/bin/python"	"python_version": "3.6.3"	"ram_total": 67336519680	"start_time": "2021-03-06T15:10:38.576662"	"finish_time": "2021-03-06T15:11:21.706121"}
{"env_SLURM_ARRAY_TASK_ID": "39"	"package_versions": {"numpy": "1.19.5"}	"cpu_freq_max": 2900.0	"args": []	"kwargs": {}	"function_name": "accre_demo"	"hostname": "cn1087.vampire"	"operating_system": "linux"	"python_executable": "/gpfs52/home/lubboca/microbench/mbenv/bin/python"	"python_version": "3.6.3"	"ram_total": 67336519680	"start_time": "2021-03-06T15:10:42.514341"	"finish_time": "2021-03-06T15:11:25.542494"}
{"env_SLURM_ARRAY_TASK_ID": "31"	"package_versions": {"numpy": "1.19.5"}	"cpu_freq_max": 2400.0	"args": []	"kwargs": {}	"function_name": "accre_demo"	"hostname": "cn394.vampire"	"operating_system": "linux"	"python_executable": "/gpfs52/home/lubboca/microbench/mbenv/bin/python"	"python_version": "3.6.3"	"ram_total": 67334029312	"start_time": "2021-03-06T15:10:38.458709"	"finish_time": "2021-03-06T15:11:32.243261"}
{"env_SLURM_ARRAY_TASK_ID": "32"	"package_versions": {"numpy": "1.19.5"}	"cpu_freq_max": 2400.0	"args": []	"kwargs": {}	"function_name": "accre_demo"	"hostname": "cn430.vampire"	"operating_system": "linux"	"python_executable": "/gpfs52/home/lubboca/microbench/mbenv/bin/python"	"python_version": "3.6.3"	"ram_total": 67334029312	"start_time": "2021-03-06T15:10:38.323552"	"finish_time": "2021-03-06T15:11:32.630613"}
{"env_SLURM_ARRAY_TASK_ID": "37"	"package_versions": {"numpy": "1.19.5"}	"cpu_freq_max": 2400.0	"args": []	"kwargs": {}	"function_name": "accre_demo"	"hostname": "cn416.vampire"	"operating_system": "linux"	"python_executable": "/gpfs52/home/lubboca/microbench/mbenv/bin/python"	"python_version": "3.6.3"	"ram_total": 67334029312	"start_time": "2021-03-06T15:10:40.737978"	"finish_time": "2021-03-06T15:11:35.627684"}
{"env_SLURM_ARRAY_TASK_ID": "30"	"package_versions": {"numpy": "1.19.5"}	"cpu_freq_max": 2400.0	"args": []	"kwargs": {}	"function_name": "accre_demo"	"hostname": "cn383.vampire"	"operating_system": "linux"	"python_executable": "/gpfs52/home/lubboca/microbench/mbenv/bin/python"	"python_version": "3.6.3"	"ram_total": 67334029312	"start_time": "2021-03-06T15:10:39.813578"	"finish_time": "2021-03-06T15:11:35.857266"}
{"env_SLURM_ARRAY_TASK_ID": "36"	"package_versions": {"numpy": "1.19.5"}	"cpu_freq_max": 2400.0	"args": []	"kwargs": {}	"function_name": "accre_demo"	"hostname": "cn416.vampire"	"operating_system": "linux"	"python_executable": "/gpfs52/home/lubboca/microbench/mbenv/bin/python"	"python_version": "3.6.3"	"ram_total": 67334029312	"start_time": "2021-03-06T15:10:40.738097"	"finish_time": "2021-03-06T15:11:37.253828"}
{"env_SLURM_ARRAY_TASK_ID": "33"	"package_versions": {"numpy": "1.19.5"}	"cpu_freq_max": 2900.0	"args": []	"kwargs": {}	"function_name": "accre_demo"	"hostname": "cn1092.vampire"	"operating_system": "linux"	"python_executable": "/gpfs52/home/lubboca/microbench/mbenv/bin/python"	"python_version": "3.6.3"	"ram_total": 67336519680	"start_time": "2021-03-06T15:11:07.876490"	"finish_time": "2021-03-06T15:12:41.146445"}
{"env_SLURM_ARRAY_TASK_ID": "48"	"package_versions": {"numpy": "1.19.5"}	"cpu_freq_max": 2900.0	"args": []	"kwargs": {}	"function_name": "accre_demo"	"hostname": "cn1128.vampire"	"operating_system": "linux"	"python_executable": "/gpfs52/home/lubboca/microbench/mbenv/bin/python"	"python_version": "3.6.3"	"ram_total": 67336519680	"start_time": "2021-03-06T19:59:38.353455"	"finish_time": "2021-03-06T20:00:22.245295"}
{"env_SLURM_ARRAY_TASK_ID": "47"	"package_versions": {"numpy": "1.19.5"}	"cpu_freq_max": 2900.0	"args": []	"kwargs": {}	"function_name": "accre_demo"	"hostname": "cn1127.vampire"	"operating_system": "linux"	"python_executable": "/gpfs52/home/lubboca/microbench/mbenv/bin/python"	"python_version": "3.6.3"	"ram_total": 67336519680	"start_time": "2021-03-06T19:59:42.753701"	"finish_time": "2021-03-06T20:00:25.317403"}
{"env_SLURM_ARRAY_TASK_ID": "49"	"package_versions": {"numpy": "1.19.5"}	"cpu_freq_max": 2900.0	"args": []	"kwargs": {}	"function_name": "accre_demo"	"hostname": "cn1088.vampire"	"operating_system": "linux"	"python_executable": "/gpfs52/home/lubboca/microbench/mbenv/bin/python"	"python_version": "3.6.3"	"ram_total": 67336519680	"start_time": "2021-03-06T19:59:41.748279"	"finish_time": "2021-03-06T20:00:26.857752"}
{"env_SLURM_ARRAY_TASK_ID": "45"	"package_versions": {"numpy": "1.19.5"}	"cpu_freq_max": 2900.0	"args": []	"kwargs": {}	"function_name": "accre_demo"	"hostname": "cn1121.vampire"	"operating_system": "linux"	"python_executable": "/gpfs52/home/lubboca/microbench/mbenv/bin/python"	"python_version": "3.6.3"	"ram_total": 67336519680	"start_time": "2021-03-06T19:59:42.471375"	"finish_time": "2021-03-06T20:00:27.575370"}
{"env_SLURM_ARRAY_TASK_ID": "46"	"package_versions": {"numpy": "1.19.5"}	"cpu_freq_max": 2900.0	"args": []	"kwargs": {}	"function_name": "accre_demo"	"hostname": "cn1122.vampire"	"operating_system": "linux"	"python_executable": "/gpfs52/home/lubboca/microbench/mbenv/bin/python"	"python_version": "3.6.3"	"ram_total": 67336519680	"start_time": "2021-03-06T19:59:49.984215"	"finish_time": "2021-03-06T20:00:35.027986"}
{"env_SLURM_ARRAY_TASK_ID": "40"	"package_versions": {"numpy": "1.19.5"}	"cpu_freq_max": 2400.0	"args": []	"kwargs": {}	"function_name": "accre_demo"	"hostname": "cn383.vampire"	"operating_system": "linux"	"python_executable": "/gpfs52/home/lubboca/microbench/mbenv/bin/python"	"python_version": "3.6.3"	"ram_total": 67334029312	"start_time": "2021-03-06T19:59:41.470361"	"finish_time": "2021-03-06T20:00:35.944450"}
{"env_SLURM_ARRAY_TASK_ID": "43"	"package_versions": {"numpy": "1.19.5"}	"cpu_freq_max": 2400.0	"args": []	"kwargs": {}	"function_name": "accre_demo"	"hostname": "cn430.vampire"	"operating_system": "linux"	"python_executable": "/gpfs52/home/lubboca/microbench/mbenv/bin/python"	"python_version": "3.6.3"	"ram_total": 67334029312	"start_time": "2021-03-06T19:59:40.839221"	"finish_time": "2021-03-06T20:00:36.418023"}
{"env_SLURM_ARRAY_TASK_ID": "44"	"package_versions": {"numpy": "1.19.5"}	"cpu_freq_max": 2400.0	"args": []	"kwargs": {}	"function_name": "accre_demo"	"hostname": "cn449.vampire"	"operating_system": "linux"	"python_executable": "/gpfs52/home/lubboca/microbench/mbenv/bin/python"	"python_version": "3.6.3"	"ram_total": 101154783232	"start_time": "2021-03-06T19:59:41.630137"	"finish_time": "2021-03-06T20:00:36.841727"}
{"env_SLURM_ARRAY_TASK_ID": "41"	"package_versions": {"numpy": "1.19.5"}	"cpu_freq_max": 2400.0	"args": []	"kwargs": {}	"function_name": "accre_demo"	"hostname": "cn416.vampire"	"operating_system": "linux"	"python_executable": "/gpfs52/home/lubboca/microbench/mbenv/bin/python"	"python_version": "3.6.3"	"ram_total": 67334029312	"start_time": "2021-03-06T19:59:44.984515"	"finish_time": "2021-03-06T20:00:39.938895"}
{"env_SLURM_ARRAY_TASK_ID": "42"	"package_versions": {"numpy": "1.19.5"}	"cpu_freq_max": 2400.0	"args": []	"kwargs": {}	"function_name": "accre_demo"	"hostname": "cn421.vampire"	"operating_system": "linux"	"python_executable": "/gpfs52/home/lubboca/microbench/mbenv/bin/python"	"python_version": "3.6.3"	"ram_total": 67334029312	"start_time": "2021-03-06T19:59:43.264343"	"finish_time": "2021-03-06T20:00:42.789713"}
{"env_SLURM_ARRAY_TASK_ID": "59"	"package_versions": {"numpy": "1.19.5"}	"cpu_freq_max": 2900.0	"args": []	"kwargs": {}	"function_name": "accre_demo"	"hostname": "cn1128.vampire"	"operating_system": "linux"	"python_executable": "/gpfs52/home/lubboca/microbench/mbenv/bin/python"	"python_version": "3.6.3"	"ram_total": 67336519680	"start_time": "2021-03-06T20:15:35.306898"	"finish_time": "2021-03-06T20:16:19.108294"}
{"env_SLURM_ARRAY_TASK_ID": "56"	"package_versions": {"numpy": "1.19.5"}	"cpu_freq_max": 2900.0	"args": []	"kwargs": {}	"function_name": "accre_demo"	"hostname": "cn1121.vampire"	"operating_system": "linux"	"python_executable": "/gpfs52/home/lubboca/microbench/mbenv/bin/python"	"python_version": "3.6.3"	"ram_total": 67336519680	"start_time": "2021-03-06T20:15:36.055750"	"finish_time": "2021-03-06T20:16:20.049170"}
{"env_SLURM_ARRAY_TASK_ID": "58"	"package_versions": {"numpy": "1.19.5"}	"cpu_freq_max": 2900.0	"args": []	"kwargs": {}	"function_name": "accre_demo"	"hostname": "cn1127.vampire"	"operating_system": "linux"	"python_executable": "/gpfs52/home/lubboca/microbench/mbenv/bin/python"	"python_version": "3.6.3"	"ram_total": 67336519680	"start_time": "2021-03-06T20:15:36.636900"	"finish_time": "2021-03-06T20:16:21.223688"}
{"env_SLURM_ARRAY_TASK_ID": "54"	"package_versions": {"numpy": "1.19.5"}	"cpu_freq_max": 2400.0	"args": []	"kwargs": {}	"function_name": "accre_demo"	"hostname": "cn449.vampire"	"operating_system": "linux"	"python_executable": "/gpfs52/home/lubboca/microbench/mbenv/bin/python"	"python_version": "3.6.3"	"ram_total": 101154783232	"start_time": "2021-03-06T20:15:35.460612"	"finish_time": "2021-03-06T20:16:30.265348"}
{"env_SLURM_ARRAY_TASK_ID": "52"	"package_versions": {"numpy": "1.19.5"}	"cpu_freq_max": 2400.0	"args": []	"kwargs": {}	"function_name": "accre_demo"	"hostname": "cn421.vampire"	"operating_system": "linux"	"python_executable": "/gpfs52/home/lubboca/microbench/mbenv/bin/python"	"python_version": "3.6.3"	"ram_total": 67334029312	"start_time": "2021-03-06T20:15:36.140974"	"finish_time": "2021-03-06T20:16:31.832931"}
{"env_SLURM_ARRAY_TASK_ID": "53"	"package_versions": {"numpy": "1.19.5"}	"cpu_freq_max": 2400.0	"args": []	"kwargs": {}	"function_name": "accre_demo"	"hostname": "cn430.vampire"	"operating_system": "linux"	"python_executable": "/gpfs52/home/lubboca/microbench/mbenv/bin/python"	"python_version": "3.6.3"	"ram_total": 67334029312	"start_time": "2021-03-06T20:15:36.511195"	"finish_time": "2021-03-06T20:16:31.870874"}
{"env_SLURM_ARRAY_TASK_ID": "57"	"package_versions": {"numpy": "1.19.5"}	"cpu_freq_max": 2900.0	"args": []	"kwargs": {}	"function_name": "accre_demo"	"hostname": "cn1125.vampire"	"operating_system": "linux"	"python_executable": "/gpfs52/home/lubboca/microbench/mbenv/bin/python"	"python_version": "3.6.3"	"ram_total": 67336519680	"start_time": "2021-03-06T20:15:46.861330"	"finish_time": "2021-03-06T20:16:31.904866"}
{"env_SLURM_ARRAY_TASK_ID": "50"	"package_versions": {"numpy": "1.19.5"}	"cpu_freq_max": 2400.0	"args": []	"kwargs": {}	"function_name": "accre_demo"	"hostname": "cn383.vampire"	"operating_system": "linux"	"python_executable": "/gpfs52/home/lubboca/microbench/mbenv/bin/python"	"python_version": "3.6.3"	"ram_total": 67334029312	"start_time": "2021-03-06T20:15:38.182912"	"finish_time": "2021-03-06T20:16:32.469271"}
{"env_SLURM_ARRAY_TASK_ID": "51"	"package_versions": {"numpy": "1.19.5"}	"cpu_freq_max": 2400.0	"args": []	"kwargs": {}	"function_name": "accre_demo"	"hostname": "cn416.vampire"	"operating_system": "linux"	"python_executable": "/gpfs52/home/lubboca/microbench/mbenv/bin/python"	"python_version": "3.6.3"	"ram_total": 67334029312	"start_time": "2021-03-06T20:15:41.959316"	"finish_time": "2021-03-06T20:16:36.430047"}
{"env_SLURM_ARRAY_TASK_ID": "55"	"package_versions": {"numpy": "1.19.5"}	"cpu_freq_max": 2400.0	"args": []	"kwargs": {}	"function_name": "accre_demo"	"hostname": "cn463.vampire"	"operating_system": "linux"	"python_executable": "/gpfs52/home/lubboca/microbench/mbenv/bin/python"	"python_version": "3.6.3"	"ram_total": 67334029312	"start_time": "2021-03-06T20:15:41.000468"	"finish_time": "2021-03-06T20:16:36.976056"}
{"env_SLURM_ARRAY_TASK_ID": "65"	"package_versions": {"numpy": "1.19.5"}	"cpu_freq_max": 2900.0	"args": []	"kwargs": {}	"function_name": "accre_demo"	"hostname": "cn1086.vampire"	"operating_system": "linux"	"python_executable": "/gpfs52/home/lubboca/microbench/mbenv/bin/python"	"python_version": "3.6.3"	"ram_total": 67336511488	"start_time": "2021-03-06T20:26:24.539995"	"finish_time": "2021-03-06T20:27:08.784769"}
{"env_SLURM_ARRAY_TASK_ID": "66"	"package_versions": {"numpy": "1.19.5"}	"cpu_freq_max": 2900.0	"args": []	"kwargs": {}	"function_name": "accre_demo"	"hostname": "cn1121.vampire"	"operating_system": "linux"	"python_executable": "/gpfs52/home/lubboca/microbench/mbenv/bin/python"	"python_version": "3.6.3"	"ram_total": 67336519680	"start_time": "2021-03-06T20:26:25.488098"	"finish_time": "2021-03-06T20:27:09.658423"}
{"env_SLURM_ARRAY_TASK_ID": "67"	"package_versions": {"numpy": "1.19.5"}	"cpu_freq_max": 2900.0	"args": []	"kwargs": {}	"function_name": "accre_demo"	"hostname": "cn1125.vampire"	"operating_system": "linux"	"python_executable": "/gpfs52/home/lubboca/microbench/mbenv/bin/python"	"python_version": "3.6.3"	"ram_total": 67336519680	"start_time": "2021-03-06T20:26:26.287907"	"finish_time": "2021-03-06T20:27:12.469244"}
{"env_SLURM_ARRAY_TASK_ID": "68"	"package_versions": {"numpy": "1.19.5"}	"cpu_freq_max": 2900.0	"args": []	"kwargs": {}	"function_name": "accre_demo"	"hostname": "cn1132.vampire"	"operating_system": "linux"	"python_executable": "/gpfs52/home/lubboca/microbench/mbenv/bin/python"	"python_version": "3.6.3"	"ram_total": 67336519680	"start_time": "2021-03-06T20:26:30.834679"	"finish_time": "2021-03-06T20:27:14.533372"}
{"env_SLURM_ARRAY_TASK_ID": "63"	"package_versions": {"numpy": "1.19.5"}	"cpu_freq_max": 2400.0	"args": []	"kwargs": {}	"function_name": "accre_demo"	"hostname": "cn449.vampire"	"operating_system": "linux"	"python_executable": "/gpfs52/home/lubboca/microbench/mbenv/bin/python"	"python_version": "3.6.3"	"ram_total": 101154783232	"start_time": "2021-03-06T20:26:25.306868"	"finish_time": "2021-03-06T20:27:18.390876"}
{"env_SLURM_ARRAY_TASK_ID": "64"	"package_versions": {"numpy": "1.19.5"}	"cpu_freq_max": 2400.0	"args": []	"kwargs": {}	"function_name": "accre_demo"	"hostname": "cn463.vampire"	"operating_system": "linux"	"python_executable": "/gpfs52/home/lubboca/microbench/mbenv/bin/python"	"python_version": "3.6.3"	"ram_total": 67334029312	"start_time": "2021-03-06T20:26:25.878476"	"finish_time": "2021-03-06T20:27:19.441838"}
{"env_SLURM_ARRAY_TASK_ID": "61"	"package_versions": {"numpy": "1.19.5"}	"cpu_freq_max": 2400.0	"args": []	"kwargs": {}	"function_name": "accre_demo"	"hostname": "cn421.vampire"	"operating_system": "linux"	"python_executable": "/gpfs52/home/lubboca/microbench/mbenv/bin/python"	"python_version": "3.6.3"	"ram_total": 67334029312	"start_time": "2021-03-06T20:26:25.499567"	"finish_time": "2021-03-06T20:27:20.062896"}
{"env_SLURM_ARRAY_TASK_ID": "62"	"package_versions": {"numpy": "1.19.5"}	"cpu_freq_max": 2400.0	"args": []	"kwargs": {}	"function_name": "accre_demo"	"hostname": "cn430.vampire"	"operating_system": "linux"	"python_executable": "/gpfs52/home/lubboca/microbench/mbenv/bin/python"	"python_version": "3.6.3"	"ram_total": 67334029312	"start_time": "2021-03-06T20:26:25.554630"	"finish_time": "2021-03-06T20:27:20.413375"}
{"env_SLURM_ARRAY_TASK_ID": "69"	"package_versions": {"numpy": "1.19.5"}	"cpu_freq_max": 2400.0	"args": []	"kwargs": {}	"function_name": "accre_demo"	"hostname": "cn416.vampire"	"operating_system": "linux"	"python_executable": "/gpfs52/home/lubboca/microbench/mbenv/bin/python"	"python_version": "3.6.3"	"ram_total": 67334029312	"start_time": "2021-03-06T20:26:27.173759"	"finish_time": "2021-03-06T20:27:21.434125"}
{"env_SLURM_ARRAY_TASK_ID": "60"	"package_versions": {"numpy": "1.19.5"}	"cpu_freq_max": 2400.0	"args": []	"kwargs": {}	"function_name": "accre_demo"	"hostname": "cn383.vampire"	"operating_system": "linux"	"python_executable": "/gpfs52/home/lubboca/microbench/mbenv/bin/python"	"python_version": "3.6.3"	"ram_total": 67334029312	"start_time": "2021-03-06T20:26:28.300092"	"finish_time": "2021-03-06T20:27:21.923421"}
{"env_SLURM_ARRAY_TASK_ID": "72"	"package_versions": {"numpy": "1.19.5"}	"cpu_freq_max": 2900.0	"args": []	"kwargs": {}	"function_name": "accre_demo"	"hostname": "cn1086.vampire"	"operating_system": "linux"	"python_executable": "/gpfs52/home/lubboca/microbench/mbenv/bin/python"	"python_version": "3.6.3"	"ram_total": 67336511488	"start_time": "2021-03-07T00:15:38.560177"	"finish_time": "2021-03-07T00:16:22.342250"}
{"env_SLURM_ARRAY_TASK_ID": "70"	"package_versions": {"numpy": "1.19.5"}	"cpu_freq_max": 2400.0	"args": []	"kwargs": {}	"function_name": "accre_demo"	"hostname": "cn383.vampire"	"operating_system": "linux"	"python_executable": "/gpfs52/home/lubboca/microbench/mbenv/bin/python"	"python_version": "3.6.3"	"ram_total": 67334029312	"start_time": "2021-03-07T00:15:38.118670"	"finish_time": "2021-03-07T00:16:32.373328"}
{"env_SLURM_ARRAY_TASK_ID": "71"	"package_versions": {"numpy": "1.19.5"}	"cpu_freq_max": 2400.0	"args": []	"kwargs": {}	"function_name": "accre_demo"	"hostname": "cn416.vampire"	"operating_system": "linux"	"python_executable": "/gpfs52/home/lubboca/microbench/mbenv/bin/python"	"python_version": "3.6.3"	"ram_total": 67334029312	"start_time": "2021-03-07T00:15:39.361982"	"finish_time": "2021-03-07T00:16:36.026654"}
{"env_SLURM_ARRAY_TASK_ID": "74"	"package_versions": {"numpy": "1.19.5"}	"cpu_freq_max": 3200.0	"args": []	"kwargs": {}	"function_name": "accre_demo"	"hostname": "cn1310.vampire"	"operating_system": "linux"	"python_executable": "/gpfs52/home/lubboca/microbench/mbenv/bin/python"	"python_version": "3.6.3"	"ram_total": 134902665216	"start_time": "2021-03-07T20:13:47.450614"	"finish_time": "2021-03-07T20:14:11.238860"}
{"env_SLURM_ARRAY_TASK_ID": "79"	"package_versions": {"numpy": "1.19.5"}	"cpu_freq_max": 3200.0	"args": []	"kwargs": {}	"function_name": "accre_demo"	"hostname": "cn1263.vampire"	"operating_system": "linux"	"python_executable": "/gpfs52/home/lubboca/microbench/mbenv/bin/python"	"python_version": "3.6.3"	"ram_total": 134906863616	"start_time": "2021-03-07T20:13:50.741565"	"finish_time": "2021-03-07T20:14:14.602083"}
{"env_SLURM_ARRAY_TASK_ID": "78"	"package_versions": {"numpy": "1.19.5"}	"cpu_freq_max": 3200.0	"args": []	"kwargs": {}	"function_name": "accre_demo"	"hostname": "cn1263.vampire"	"operating_system": "linux"	"python_executable": "/gpfs52/home/lubboca/microbench/mbenv/bin/python"	"python_version": "3.6.3"	"ram_total": 134906863616	"start_time": "2021-03-07T20:13:50.741029"	"finish_time": "2021-03-07T20:14:14.737570"}
{"env_SLURM_ARRAY_TASK_ID": "81"	"package_versions": {"numpy": "1.19.5"}	"cpu_freq_max": 3200.0	"args": []	"kwargs": {}	"function_name": "accre_demo"	"hostname": "cn1263.vampire"	"operating_system": "linux"	"python_executable": "/gpfs52/home/lubboca/microbench/mbenv/bin/python"	"python_version": "3.6.3"	"ram_total": 134906863616	"start_time": "2021-03-07T20:13:50.741343"	"finish_time": "2021-03-07T20:14:14.763631"}
{"env_SLURM_ARRAY_TASK_ID": "80"	"package_versions": {"numpy": "1.19.5"}	"cpu_freq_max": 3200.0	"args": []	"kwargs": {}	"function_name": "accre_demo"	"hostname": "cn1263.vampire"	"operating_system": "linux"	"python_executable": "/gpfs52/home/lubboca/microbench/mbenv/bin/python"	"python_version": "3.6.3"	"ram_total": 134906863616	"start_time": "2021-03-07T20:13:50.741247"	"finish_time": "2021-03-07T20:14:14.865216"}
{"env_SLURM_ARRAY_TASK_ID": "75"	"package_versions": {"numpy": "1.19.5"}	"cpu_freq_max": 3200.0	"args": []	"kwargs": {}	"function_name": "accre_demo"	"hostname": "cn1334.vampire"	"operating_system": "linux"	"python_executable": "/gpfs52/home/lubboca/microbench/mbenv/bin/python"	"python_version": "3.6.3"	"ram_total": 134902665216	"start_time": "2021-03-07T20:13:51.655710"	"finish_time": "2021-03-07T20:14:16.506638"}
{"env_SLURM_ARRAY_TASK_ID": "77"	"package_versions": {"numpy": "1.19.5"}	"cpu_freq_max": 3200.0	"args": []	"kwargs": {}	"function_name": "accre_demo"	"hostname": "cn1263.vampire"	"operating_system": "linux"	"python_executable": "/gpfs52/home/lubboca/microbench/mbenv/bin/python"	"python_version": "3.6.3"	"ram_total": 134906863616	"start_time": "2021-03-07T20:13:50.741166"	"finish_time": "2021-03-07T20:14:19.281543"}
{"env_SLURM_ARRAY_TASK_ID": "76"	"package_versions": {"numpy": "1.19.5"}	"cpu_freq_max": 3200.0	"args": []	"kwargs": {}	"function_name": "accre_demo"	"hostname": "cn1390.vampire"	"operating_system": "linux"	"python_executable": "/gpfs52/home/lubboca/microbench/mbenv/bin/python"	"python_version": "3.6.3"	"ram_total": 134902665216	"start_time": "2021-03-07T20:13:55.337916"	"finish_time": "2021-03-07T20:14:19.868959"}
{"env_SLURM_ARRAY_TASK_ID": "73"	"package_versions": {"numpy": "1.19.5"}	"cpu_freq_max": 2900.0	"args": []	"kwargs": {}	"function_name": "accre_demo"	"hostname": "cn1081.vampire"	"operating_system": "linux"	"python_executable": "/gpfs52/home/lubboca/microbench/mbenv/bin/python"	"python_version": "3.6.3"	"ram_total": 67336519680	"start_time": "2021-03-07T20:13:55.530972"	"finish_time": "2021-03-07T20:14:38.794487"}
{"env_SLURM_ARRAY_TASK_ID": "82"	"package_versions": {"numpy": "1.19.5"}	"cpu_freq_max": 2400.0	"args": []	"kwargs": {}	"function_name": "accre_demo"	"hostname": "cn301.vampire"	"operating_system": "linux"	"python_executable": "/gpfs52/home/lubboca/microbench/mbenv/bin/python"	"python_version": "3.6.3"	"ram_total": 134975533056	"start_time": "2021-03-07T20:13:56.538017"	"finish_time": "2021-03-07T20:14:54.121505"}
{"env_SLURM_ARRAY_TASK_ID": "88"	"package_versions": {"numpy": "1.19.5"}	"cpu_freq_max": 2900.0	"args": []	"kwargs": {}	"function_name": "accre_demo"	"hostname": "cn1088.vampire"	"operating_system": "linux"	"python_executable": "/gpfs52/home/lubboca/microbench/mbenv/bin/python"	"python_version": "3.6.3"	"ram_total": 67336519680	"start_time": "2021-03-07T20:30:33.805047"	"finish_time": "2021-03-07T20:31:18.140414"}
{"env_SLURM_ARRAY_TASK_ID": "86"	"package_versions": {"numpy": "1.19.5"}	"cpu_freq_max": 2900.0	"args": []	"kwargs": {}	"function_name": "accre_demo"	"hostname": "cn1088.vampire"	"operating_system": "linux"	"python_executable": "/gpfs52/home/lubboca/microbench/mbenv/bin/python"	"python_version": "3.6.3"	"ram_total": 67336519680	"start_time": "2021-03-07T20:30:33.255952"	"finish_time": "2021-03-07T20:31:18.475261"}
{"env_SLURM_ARRAY_TASK_ID": "87"	"package_versions": {"numpy": "1.19.5"}	"cpu_freq_max": 2900.0	"args": []	"kwargs": {}	"function_name": "accre_demo"	"hostname": "cn1088.vampire"	"operating_system": "linux"	"python_executable": "/gpfs52/home/lubboca/microbench/mbenv/bin/python"	"python_version": "3.6.3"	"ram_total": 67336519680	"start_time": "2021-03-07T20:30:36.987696"	"finish_time": "2021-03-07T20:31:22.006202"}
{"env_SLURM_ARRAY_TASK_ID": "91"	"package_versions": {"numpy": "1.19.5"}	"cpu_freq_max": 2900.0	"args": []	"kwargs": {}	"function_name": "accre_demo"	"hostname": "cn1132.vampire"	"operating_system": "linux"	"python_executable": "/gpfs52/home/lubboca/microbench/mbenv/bin/python"	"python_version": "3.6.3"	"ram_total": 67336519680	"start_time": "2021-03-07T20:30:38.213011"	"finish_time": "2021-03-07T20:31:23.607412"}
{"env_SLURM_ARRAY_TASK_ID": "92"	"package_versions": {"numpy": "1.19.5"}	"cpu_freq_max": 2900.0	"args": []	"kwargs": {}	"function_name": "accre_demo"	"hostname": "cn1132.vampire"	"operating_system": "linux"	"python_executable": "/gpfs52/home/lubboca/microbench/mbenv/bin/python"	"python_version": "3.6.3"	"ram_total": 67336519680	"start_time": "2021-03-07T20:30:39.160633"	"finish_time": "2021-03-07T20:31:24.259291"}
{"env_SLURM_ARRAY_TASK_ID": "90"	"package_versions": {"numpy": "1.19.5"}	"cpu_freq_max": 2900.0	"args": []	"kwargs": {}	"function_name": "accre_demo"	"hostname": "cn1088.vampire"	"operating_system": "linux"	"python_executable": "/gpfs52/home/lubboca/microbench/mbenv/bin/python"	"python_version": "3.6.3"	"ram_total": 67336519680	"start_time": "2021-03-07T20:30:39.864425"	"finish_time": "2021-03-07T20:31:24.283727"}
{"env_SLURM_ARRAY_TASK_ID": "89"	"package_versions": {"numpy": "1.19.5"}	"cpu_freq_max": 2900.0	"args": []	"kwargs": {}	"function_name": "accre_demo"	"hostname": "cn1088.vampire"	"operating_system": "linux"	"python_executable": "/gpfs52/home/lubboca/microbench/mbenv/bin/python"	"python_version": "3.6.3"	"ram_total": 67336519680	"start_time": "2021-03-07T20:30:43.232905"	"finish_time": "2021-03-07T20:31:26.804342"}
{"env_SLURM_ARRAY_TASK_ID": "83"	"package_versions": {"numpy": "1.19.5"}	"cpu_freq_max": 2400.0	"args": []	"kwargs": {}	"function_name": "accre_demo"	"hostname": "cn430.vampire"	"operating_system": "linux"	"python_executable": "/gpfs52/home/lubboca/microbench/mbenv/bin/python"	"python_version": "3.6.3"	"ram_total": 67334029312	"start_time": "2021-03-07T20:30:32.711401"	"finish_time": "2021-03-07T20:31:27.758653"}
{"env_SLURM_ARRAY_TASK_ID": "85"	"package_versions": {"numpy": "1.19.5"}	"cpu_freq_max": 2900.0	"args": []	"kwargs": {}	"function_name": "accre_demo"	"hostname": "cn1094.vampire"	"operating_system": "linux"	"python_executable": "/gpfs52/home/lubboca/microbench/mbenv/bin/python"	"python_version": "3.6.3"	"ram_total": 67336519680	"start_time": "2021-03-07T20:30:42.392851"	"finish_time": "2021-03-07T20:31:47.643816"}
{"env_SLURM_ARRAY_TASK_ID": "84"	"package_versions": {"numpy": "1.19.5"}	"cpu_freq_max": 2900.0	"args": []	"kwargs": {}	"function_name": "accre_demo"	"hostname": "cn1090.vampire"	"operating_system": "linux"	"python_executable": "/gpfs52/home/lubboca/microbench/mbenv/bin/python"	"python_version": "3.6.3"	"ram_total": 67336519680	"start_time": "2021-03-07T20:30:43.997448"	"finish_time": "2021-03-07T20:32:08.765189"}
{"env_SLURM_ARRAY_TASK_ID": "96"	"package_versions": {"numpy": "1.19.5"}	"cpu_freq_max": 2900.0	"args": []	"kwargs": {}	"function_name": "accre_demo"	"hostname": "cn1121.vampire"	"operating_system": "linux"	"python_executable": "/gpfs52/home/lubboca/microbench/mbenv/bin/python"	"python_version": "3.6.3"	"ram_total": 67336519680	"start_time": "2021-03-07T20:34:37.551591"	"finish_time": "2021-03-07T20:35:21.088608"}
{"env_SLURM_ARRAY_TASK_ID": "98"	"package_versions": {"numpy": "1.19.5"}	"cpu_freq_max": 2900.0	"args": []	"kwargs": {}	"function_name": "accre_demo"	"hostname": "cn1124.vampire"	"operating_system": "linux"	"python_executable": "/gpfs52/home/lubboca/microbench/mbenv/bin/python"	"python_version": "3.6.3"	"ram_total": 67336519680	"start_time": "2021-03-07T20:34:40.947470"	"finish_time": "2021-03-07T20:35:25.201734"}
{"env_SLURM_ARRAY_TASK_ID": "99"	"package_versions": {"numpy": "1.19.5"}	"cpu_freq_max": 2900.0	"args": []	"kwargs": {}	"function_name": "accre_demo"	"hostname": "cn1125.vampire"	"operating_system": "linux"	"python_executable": "/gpfs52/home/lubboca/microbench/mbenv/bin/python"	"python_version": "3.6.3"	"ram_total": 67336519680	"start_time": "2021-03-07T20:34:41.076608"	"finish_time": "2021-03-07T20:35:26.000659"}
{"env_SLURM_ARRAY_TASK_ID": "94"	"package_versions": {"numpy": "1.19.5"}	"cpu_freq_max": 2400.0	"args": []	"kwargs": {}	"function_name": "accre_demo"	"hostname": "cn430.vampire"	"operating_system": "linux"	"python_executable": "/gpfs52/home/lubboca/microbench/mbenv/bin/python"	"python_version": "3.6.3"	"ram_total": 67334029312	"start_time": "2021-03-07T20:34:36.415056"	"finish_time": "2021-03-07T20:35:30.383492"}
{"env_SLURM_ARRAY_TASK_ID": "97"	"package_versions": {"numpy": "1.19.5"}	"cpu_freq_max": 2900.0	"args": []	"kwargs": {}	"function_name": "accre_demo"	"hostname": "cn1122.vampire"	"operating_system": "linux"	"python_executable": "/gpfs52/home/lubboca/microbench/mbenv/bin/python"	"python_version": "3.6.3"	"ram_total": 67336519680	"start_time": "2021-03-07T20:34:50.478739"	"finish_time": "2021-03-07T20:35:35.343944"}
{"env_SLURM_ARRAY_TASK_ID": "95"	"package_versions": {"numpy": "1.19.5"}	"cpu_freq_max": 2900.0	"args": []	"kwargs": {}	"function_name": "accre_demo"	"hostname": "cn1094.vampire"	"operating_system": "linux"	"python_executable": "/gpfs52/home/lubboca/microbench/mbenv/bin/python"	"python_version": "3.6.3"	"ram_total": 67336519680	"start_time": "2021-03-07T20:34:34.195466"	"finish_time": "2021-03-07T20:35:37.356513"}
{"env_SLURM_ARRAY_TASK_ID": "93"	"package_versions": {"numpy": "1.19.5"}	"cpu_freq_max": 2400.0	"args": []	"kwargs": {}	"function_name": "accre_demo"	"hostname": "cn383.vampire"	"operating_system": "linux"	"python_executable": "/gpfs52/home/lubboca/microbench/mbenv/bin/python"	"python_version": "3.6.3"	"ram_total": 67334029312	"start_time": "2021-03-07T20:34:44.294135"	"finish_time": "2021-03-07T20:35:38.297939"}
{"env_SLURM_ARRAY_TASK_ID": "100"	"package_versions": {"numpy": "1.19.5"}	"cpu_freq_max": 2400.0	"args": []	"kwargs": {}	"function_name": "accre_demo"	"hostname": "cn425.vampire"	"operating_system": "linux"	"python_executable": "/gpfs52/home/lubboca/microbench/mbenv/bin/python"	"python_version": "3.6.3"	"ram_total": 67334029312	"start_time": "2021-03-07T20:35:04.440122"	"finish_time": "2021-03-07T20:35:58.216909"}
```
