## Supplementary File S1 for "*Microbench*: Automated metadata management for systems biology benchmarking and reproducibility in Python": create-venv.sh

```
#!/bin/sh

# Create virtual environment
/usr/bin/env python -m venv mbenv

# Install the requirements.txt file into mbenv
mbenv/bin/pip install -r requirements.txt
```
